# Meeting Measurement Precision Requirements for Effective Engineering of Genetic Regulatory Networks

**DOI:** 10.1101/2021.10.10.460840

**Authors:** Jacob Beal, Brian Teague, John T. Sexton, Sebastian Castillo-Hair, Nicholas A. DeLateur, Meher Samineni, Jeffery J. Tabor, Ron Weiss, the Calibrated Flow Cytometry Study Consortium

## Abstract

Reliable, predictable engineering of cellular behavior is one of the key goals of synthetic biology. As the field matures, biological engineers will become increasingly reliant on computer models that allow for the rapid exploration of design space prior to the more costly construction and characterization of candidate designs. The efficacy of such models, however, depends on the accuracy of their predictions, the precision of the measurements used to parameterize the models, and the tolerance of biological devices for imperfections in modeling and measurement. To better understand this relationship, we have derived an *Engineering Error Inequality* that provides a quantitative mathematical bound on the relationship between predictability of results, model accuracy, measurement precision, and device characteristics. We apply this relation to estimate measurement precision requirements for engineering genetic regulatory networks given current model and device characteristics, recommending a target standard deviation of 1.5-fold. We then compare these requirements with the results of an interlaboratory study to validate that these requirements can be met via flow cytometry with matched instrument channels and an independent calibrant. Based on these results, we recommend a set of best practices for quality control of flow cytometry data and discuss how these might be extended to other measurement modalities and applied to support further development of genetic regulatory network engineering.

## Supplementary material for "Meeting Measurement Precision Requirements for Effective Engineering of Genetic Regulatory Networks": S1: Interlab Plasmid Designs

```
LOCUS       pL1f1EV                 4968 bp    DNA     circular     14-FEB-2017
DEFINITION  Level 1 Empty Vector.
ACCESSION   urn.local.Weiss Lab.30-77t8oj6
VERSION
KEYWORDS    .
SOURCE      
  ORGANISM  
            .
COMMENT     This file is created by Vector NTI http://www.invitrogen.com/.
FEATURES             Location/Qualifiers
     rep_origin      1
                     /label="ORI"
     CDS             complement(763..1620)
                     /label="AP r"
     promoter        complement(1662..1690)
                     /Imported_from="<a
                     href=""http://wishart.biology.ualberta.ca/PlasMapper"">Pla
                     sMapper</a>"
                     /Transferred_From="amp prom"
                     /Transferred_Similarity="100.00%"
                     /label="amp prom"
     rep_origin      complement(1818..2435)
                     /label="oriV"
     misc_feature    2640..2645
                     /Recognition_pattern="GAAGAC(2/6)"
                     /annotation_group="GAAGAC"
                     /label="BpiI"
                     /note="Geneious type: restriction site"
     misc_feature    complement(2669..2674)
                     /Recognition_pattern="GGTCTC(1/5)"
                     /annotation_group="GGTCTC"
                     /label="BsaI"
                     /note="Geneious type: restriction site"
     promoter        2766..2795
                     /created_by="User"
                     /label="lac promoter"
     misc_feature    2799..2826
                     /Imported_from="<a
                     href=""http://wishart.biology.ualberta.ca/PlasMapper"">Pla
                     sMapper</a>"
                     /Transferred_From="lacO reg"
                     /Transferred_Similarity="89.29%"
                     /label="lacO reg"
                     /note="Geneious type: regulatory sequence"
     reporter        2911..3071
                     /Imported_from="<a
                     href=""http://wishart.biology.ualberta.ca/PlasMapper"">Pla
                     sMapper</a>"
                     /Transferred_From="lacZ_a reporter"
                     /Transferred_Similarity="99.38%"
                     /label="lacZ_a reporter"
     misc_feature    3253..3258
                     /Recognition_pattern="GGTCTC(1/5)"
                     /annotation_group="GGTCTC"
                     /label="BsaI"
                     /note="Geneious type: restriction site"
     misc_feature    complement(3270..3275)
                     /Recognition_pattern="GAAGAC(2/6)"
                     /annotation_group="GAAGAC"
                     /label="BpiI"
                     /note="Geneious type: restriction site"
     misc_feature    complement(3442..4923)
                     /label="RK2 trfa (no Esp3I)"
     misc_feature    4019..4025
                     /Recognition_pattern="CACCTGC(4/8)"
                     /annotation_group="CACCTGC"
                     /label="AarI"
                     /note="Geneious type: restriction site"
     misc_feature    4934..755
                     /label="pUC ori"
     misc_feature    complement(4954..605)
                     /Imported_from="<a
                     href=""http://wishart.biology.ualberta.ca/PlasMapper"">Pla
                     sMapper</a>"
                     /Transferred_From="pBR322 origin"
                     /Transferred_Similarity="99.68%"
                     /label="pBR322 origin"
                     /note="Geneious type: origin of replication"
ORIGIN      
        1 tttccatagg ctccgccccc ctgacgagca tcacaaaaat cgacgctcaa gtcagaggtg
       61 gcgaaacccg acaggactat aaagatacca ggcgtttccc cctggaagct ccctcgtgcg
      121 ctctcctgtt ccgaccctgc cgcttaccgg atacctgtcc gcctttctcc cttcgggaag
      181 cgtggcgctt tctcatagct cacgctgtag gtatctcagt tcggtgtagg tcgttcgctc
      241 caagctgggc tgtgtgcacg aaccccccgt tcagcccgac cgctgcgcct tatccggtaa
      301 ctatcgtctt gagtccaacc cggtaagaca cgacttatcg ccactggcag cagccactgg
      361 taacaggatt agcagagcga ggtatgtagg cggtgctaca gagttcttga agtggtggcc
      421 taactacggc tacactagaa ggacagtatt tggtatctgc gctctgctga agccagttac
      481 cttcggaaaa agagttggta gctcttgatc cggcaaacaa accaccgctg gtagcggtgg
      541 tttttttgtt tgcaagcagc agattacgcg cagaaaaaaa ggatctcaag aagatccttt
      601 gatcttttct acggggtctg acgctcagtg gaacgaaaac tcacgttaag ggattttggt
      661 catgagatta tcaaaaagga tcttcaccta gatcctttta aattaaaaat gaagttttaa
      721 atcaatctaa agtatatatg agtaaacttg gtctgacagt taccaatgct taatcagtga
      781 ggcacctatc tcagcgatct gtctatttcg ttcatccata gttgcctgac tccccgtcgt
      841 gtagataact acgatacggg agggcttacc atctggcccc agtgctgcaa tgataccgcg
      901 agaaccacgc tcaccggctc cagatttatc agcaataaac cagccagccg gaagggccga
      961 gcgcagaagt ggtcctgcaa ctttatccgc ctccatccag tctattaatt gttgccggga
     1021 agctagagta agtagttcgc cagttaatag tttgcgcaac gttgttgcca ttgctacagg
     1081 catcgtggtg tcacgctcgt cgtttggtat ggcttcattc agctccggtt cccaacgatc
     1141 aaggcgagtt acatgatccc ccatgttgtg caaaaaagcg gttagctcct tcggtcctcc
     1201 gatcgttgtc agaagtaagt tggccgcagt gttatcactc atggttatgg cagcactgca
     1261 taattctctt actgtcatgc catccgtaag atgcttttct gtgactggtg agtactcaac
     1321 caagtcattc tgagaatagt gtatgcggcg accgagttgc tcttgcccgg cgtcaatacg
     1381 ggataatacc gcgccacata gcagaacttt aaaagtgctc atcattggaa aacgttcttc
     1441 ggggcgaaaa ctctcaagga tcttaccgct gttgagatcc agttcgatgt aacccactcg
     1501 tgcacccaac tgatcttcag catcttttac tttcaccagc gtttctgggt gagcaaaaac
     1561 aggaaggcaa aatgccgcaa aaaagggaat aagggcgaca cggaaatgtt gaatactcat
     1621 actcttcctt tttcaatatt attgaagcat ttatcagggt tattgtctca tgagcggata
     1681 catatttgaa tgtatttaga aaaataaaca aataggggtt ccgcgcacga attggccagc
     1741 gctgccattt ttggggtgag gccgttcgcg gccgaggggc gcagcccctg gggggatggg
     1801 aggcccgcgt tagcgggccg ggagggttcg agaagggggg gcacccccct tcggcgtgcg
     1861 cggtcacgcg cacagggcgc agccctggtt aaaaacaagg tttataaata ttggtttaaa
     1921 agcaggttaa aagacaggtt agcggtggcc gaaaaacggg cggaaaccct tgcaaatgct
     1981 ggattttctg cctgtggaca gcccctcaaa tgtcaatagg tgcgcccctc atctgtcagc
     2041 actctgcccc tcaagtgtca aggatcgcgc ccctcatctg tcagtagtcg cgcccctcaa
     2101 gtgtcaatac cgcagggcac ttatccccag gcttgtccac atcatctgtg ggaaactcgc
     2161 gtaaaatcag gcgttttcgc cgatttgcga ggctggccag ctccacgtcg ccggccgaaa
     2221 tcgagcctgc ccctcatctg tcaacgccgc gccgggtgag tcggcccctc aagtgtcaac
     2281 gtccgcccct catctgtcag tgagggccaa gttttccgcg aggtatccac aacgccggcg
     2341 gccgcggtgt ctcgcacacg gcttcgacgg cgtttctggc gcgtttgcag ggccatagac
     2401 ggccgccagc ccagcggcga gggcaaccag cccggtgagc gtcgcaaagg agatcctgat
     2461 ctgactgatg ggctgcctgt atcgagtggt gattttgtgc cgagctgccg gtcggggagc
     2521 tgttggctgg ctggtggcag gatatattgt ggtgtaaaca aattgacgct tagacaactt
     2581 aataacacat tgcggacgtt tttaatgtac tggggtggat gcagtgggcc ccactctgtg
     2641 aagacaatgc cgaattcgga tccggagtga gaccgcagct ggcacgacag gtttgccgac
     2701 tggaaagcgg gcagtgagcg caacgcaatt aatgtgagtt agctcactca ttaggcaccc
     2761 caggctttac actttatgct tccggctcgt atgttgtgtg gaattgtgag cggataacaa
     2821 tttcacacag gaaacagcta tgaccatgat tacgccaagc ttgcatgcct gcaggtcgac
     2881 tctagaggat ccccgggtac cgagctcgaa ttcactggcc gtcgttttac aacgtcgtga
     2941 ctgggaaaac cctggcgtta cccaacttaa tcgccttgca gcacatcccc ctttcgccag
     3001 ctggcgtaat agcgaagagg cccgcaccga tcgcccttcc caacagttgc gcagcctgaa
     3061 tggcgaatgg cgcctgatgc ggtattttct ccttacgcat ctgtgcggta tttcacaccg
     3121 catatggtgc actctcagta caatctgctc tgatgccgca tagttaagcc agccccgaca
     3181 cccgccaaca cccgctgacg cgccctgacg ggcttgtctg ctcccggcat ccgcttacag
     3241 acaagctgtg acggtctcac gctgcaattg tcttctgcac gaagtggttt aaactatcag
     3301 tgtttgacag gatatattgg cgggtaaacc taagagaaaa gagcgtttat tagaataatc
     3361 ggatatttaa aagggcgtga aaaggtttat ccgttcgtcc atttgtatgt gcatgccaac
     3421 cacagggttc cccagatcag gcgctggctg ctgaaccccc agccggaact gaccccacaa
     3481 ggccctagcg tttgcaatgc accaggtcat cattgaccca ggcgtgttcc accaggccgc
     3541 tgcctcgcaa ctcttcgcag gcttcgccga cctgctcgcg ccacttcttc acgcgggtgg
     3601 aatccgatcc gcacatgagg cggaaggttt ccagcttgag cgggtacggc tcccggtgcg
     3661 agctgaaata gtcgaacatc cgtcgggccg tcggcgacag cttgcggtac ttctcccata
     3721 tgaatttcgt gtagtggtcg ccagcaaaca gcacgacgat ttcctcgtcg atcaggacct
     3781 ggcaacggga cgttttcttg ccacggtcca ggacgcggaa gcggtgcagc agcgacaccg
     3841 attccaggtg cccaacgcgg tcggacgtga agcccatcgc cgtcgcctgt aggcgcgaca
     3901 ggcattcctc ggccttcgtg taataccggc cattgatcga ccagcccagg tcctggcaaa
     3961 gctcgtagaa cgtgaaggtg atcggctcgc cgataggggt gcgcttcgcg tactccaaca
     4021 cctgctgcca caccagttcg tcatcgtcgg cccgcagctc gacgccggtg taggtgatct
     4081 tcacgtcctt gttgacgtgg aaaatgacct tgttttgcag cgcctcgcgc gggattttct
     4141 tgttgcgcgt ggtgaacagg gcagagcggg ccgtgtcgtt tggcatcgct cgcatcgtgt
     4201 ccggccacgg cgcaatatcg aacaaggaaa gctgcatttc cttgatctgc tgcttcgtgt
     4261 gtttcagcaa cgcggcctgc ttggcctcgc tgacctgttt tgccaggtcc tcgccggcgg
     4321 tttttcgctt cttggtcgtc atagttcctc gcgtgtcgat ggtcatcgac ttcgccaaac
     4381 ctgccgcctc ctgttcaaga cgacgcgaac gctccacggc ggccgatggc gcgggcaggg
     4441 cagggggagc cagttgcacg ctgtcgcgct cgatcttggc cgtagcttgc tggaccatcg
     4501 agccgacgga ctggaaggtt tcgcggggcg cacgcatgac ggtgcggctt gcgatggttt
     4561 cggcatcctc ggcggaaaac cccgcgtcga tcagttcttg cctgtatgcc ttccggtcaa
     4621 acgtccgatt cattcaccct ccttgcggga ttgccccgac tcacgccggg gcaatgtgcc
     4681 cttattcctg atttgacccg cctggtgcct tggtgtccag ataatccacc ttatcggcaa
     4741 tgaagtcggt cccgtagacc gtctggccgt ccttctcgta cttggtattc cgaatcttgc
     4801 cctgcacgaa taccagcgac cccttgccca aatacttgcc gtgggcctcg gcctgagagc
     4861 caaaacactt gatgcggaag aagtcggtgc gctcctgctt gtcgccggca tcgttgcgcc
     4921 acatctagga tctgccagga accgtaaaaa ggccgcgttg ctggcgtt
//
LOCUS       pL1f1285                5230 bp    DNA     circular UNA 14-FEB-2017
DEFINITION  Medium Red.
ACCESSION   urn.local.Weiss Lab.32-77t8oj6
VERSION     urn.local.Weiss Lab.32-77t8oj6
KEYWORDS    .
SOURCE      
  ORGANISM  
            .
FEATURES             Location/Qualifiers
     rep_origin      1
                     /label="ORI"
     CDS             complement(763..1620)
                     /label="AP r"
     promoter        complement(1662..1690)
                     /Imported_from="<a
                     href=""http://wishart.biology.ualberta.ca/PlasMapper"">Pla
                     sMapper</a>"
                     /Transferred_From="amp prom"
                     /Transferred_Similarity="100.00%"
                     /label="amp prom"
     rep_origin      complement(1818..2435)
                     /label="oriV"
     misc_feature    2640..2645
                     /Recognition_pattern="GAAGAC(2/6)"
                     /annotation_group="GAAGAC"
                     /label="BpiI"
                     /note="Geneious type: restriction site"
     promoter        2668..2723
                     /created_by="User"
                     /label="P018 - pLacIq"
     -35_signal      2686..2691
                     /created_by="User"
                     /modified_by="User"
                     /label="-35"
     -10_signal      2709..2714
                     /created_by="User"
                     /label="-10"
     misc_feature    2722
                     /created_by="User"
                     /modified_by="User"
                     /label="+1"
                     /note="Geneious type: promoter prokaryotic"
     RBS             2733..2740
                     /created_by="User"
                     /label="RBS N4"
     CDS             2746..3456
                     /vntifkey=4
                     /modified_by="User"
                     /label="SC033 - mCherry"
     terminator      3461..3521
                     /created_by="User"
                     /modified_by="User"
                     /label="T002 - L3S2P21 - 382"
     misc_feature    complement(3532..3537)
                     /Recognition_pattern="GAAGAC(2/6)"
                     /annotation_group="GAAGAC"
                     /label="BpiI"
                     /note="Geneious type: restriction site"
     misc_feature    complement(3704..5185)
                     /label="RK2 trfa (no Esp3I)"
     misc_feature    4281..4287
                     /Recognition_pattern="CACCTGC(4/8)"
                     /annotation_group="CACCTGC"
                     /label="AarI"
                     /note="Geneious type: restriction site"
     misc_feature    5196..755
                     /label="pUC ori"
     misc_feature    complement(5216..605)
                     /Imported_from="<a
                     href=""http://wishart.biology.ualberta.ca/PlasMapper"">Pla
                     sMapper</a>"
                     /Transferred_From="pBR322 origin"
                     /Transferred_Similarity="99.68%"
                     /label="pBR322 origin"
                     /note="Geneious type: origin of replication"
ORIGIN      
        1 tttccatagg ctccgccccc ctgacgagca tcacaaaaat cgacgctcaa gtcagaggtg
       61 gcgaaacccg acaggactat aaagatacca ggcgtttccc cctggaagct ccctcgtgcg
      121 ctctcctgtt ccgaccctgc cgcttaccgg atacctgtcc gcctttctcc cttcgggaag
      181 cgtggcgctt tctcatagct cacgctgtag gtatctcagt tcggtgtagg tcgttcgctc
      241 caagctgggc tgtgtgcacg aaccccccgt tcagcccgac cgctgcgcct tatccggtaa
      301 ctatcgtctt gagtccaacc cggtaagaca cgacttatcg ccactggcag cagccactgg
      361 taacaggatt agcagagcga ggtatgtagg cggtgctaca gagttcttga agtggtggcc
      421 taactacggc tacactagaa ggacagtatt tggtatctgc gctctgctga agccagttac
      481 cttcggaaaa agagttggta gctcttgatc cggcaaacaa accaccgctg gtagcggtgg
      541 tttttttgtt tgcaagcagc agattacgcg cagaaaaaaa ggatctcaag aagatccttt
      601 gatcttttct acggggtctg acgctcagtg gaacgaaaac tcacgttaag ggattttggt
      661 catgagatta tcaaaaagga tcttcaccta gatcctttta aattaaaaat gaagttttaa
      721 atcaatctaa agtatatatg agtaaacttg gtctgacagt taccaatgct taatcagtga
      781 ggcacctatc tcagcgatct gtctatttcg ttcatccata gttgcctgac tccccgtcgt
      841 gtagataact acgatacggg agggcttacc atctggcccc agtgctgcaa tgataccgcg
      901 agaaccacgc tcaccggctc cagatttatc agcaataaac cagccagccg gaagggccga
      961 gcgcagaagt ggtcctgcaa ctttatccgc ctccatccag tctattaatt gttgccggga
     1021 agctagagta agtagttcgc cagttaatag tttgcgcaac gttgttgcca ttgctacagg
     1081 catcgtggtg tcacgctcgt cgtttggtat ggcttcattc agctccggtt cccaacgatc
     1141 aaggcgagtt acatgatccc ccatgttgtg caaaaaagcg gttagctcct tcggtcctcc
     1201 gatcgttgtc agaagtaagt tggccgcagt gttatcactc atggttatgg cagcactgca
     1261 taattctctt actgtcatgc catccgtaag atgcttttct gtgactggtg agtactcaac
     1321 caagtcattc tgagaatagt gtatgcggcg accgagttgc tcttgcccgg cgtcaatacg
     1381 ggataatacc gcgccacata gcagaacttt aaaagtgctc atcattggaa aacgttcttc
     1441 ggggcgaaaa ctctcaagga tcttaccgct gttgagatcc agttcgatgt aacccactcg
     1501 tgcacccaac tgatcttcag catcttttac tttcaccagc gtttctgggt gagcaaaaac
     1561 aggaaggcaa aatgccgcaa aaaagggaat aagggcgaca cggaaatgtt gaatactcat
     1621 actcttcctt tttcaatatt attgaagcat ttatcagggt tattgtctca tgagcggata
     1681 catatttgaa tgtatttaga aaaataaaca aataggggtt ccgcgcacga attggccagc
     1741 gctgccattt ttggggtgag gccgttcgcg gccgaggggc gcagcccctg gggggatggg
     1801 aggcccgcgt tagcgggccg ggagggttcg agaagggggg gcacccccct tcggcgtgcg
     1861 cggtcacgcg cacagggcgc agccctggtt aaaaacaagg tttataaata ttggtttaaa
     1921 agcaggttaa aagacaggtt agcggtggcc gaaaaacggg cggaaaccct tgcaaatgct
     1981 ggattttctg cctgtggaca gcccctcaaa tgtcaatagg tgcgcccctc atctgtcagc
     2041 actctgcccc tcaagtgtca aggatcgcgc ccctcatctg tcagtagtcg cgcccctcaa
     2101 gtgtcaatac cgcagggcac ttatccccag gcttgtccac atcatctgtg ggaaactcgc
     2161 gtaaaatcag gcgttttcgc cgatttgcga ggctggccag ctccacgtcg ccggccgaaa
     2221 tcgagcctgc ccctcatctg tcaacgccgc gccgggtgag tcggcccctc aagtgtcaac
     2281 gtccgcccct catctgtcag tgagggccaa gttttccgcg aggtatccac aacgccggcg
     2341 gccgcggtgt ctcgcacacg gcttcgacgg cgtttctggc gcgtttgcag ggccatagac
     2401 ggccgccagc ccagcggcga gggcaaccag cccggtgagc gtcgcaaagg agatcctgat
     2461 ctgactgatg ggctgcctgt atcgagtggt gattttgtgc cgagctgccg gtcggggagc
     2521 tgttggctgg ctggtggcag gatatattgt ggtgtaaaca aattgacgct tagacaactt
     2581 aataacacat tgcggacgtt tttaatgtac tggggtggat gcagtgggcc ccactctgtg
     2641 aagacaatgc cgaattcgga tccggagcgt tgacaccatc gaatggtgca aaacctttcg
     2701 cggtatggca tgatagcgcc cggtactcga ttaaggaggt atcaaatggt gagcaagggc
     2761 gaggaggata acatggccat catcaaggag ttcatgcgct tcaaggtgca catggagggc
     2821 tccgtgaacg gccacgagtt cgagatcgag ggcgagggcg agggccgccc ctacgagggc
     2881 acccagaccg ccaagctgaa ggtgaccaag ggtggccccc tgcccttcgc ctgggacatc
     2941 ctgtcccctc agttcatgta cggctccaag gcctacgtga agcaccccgc cgacatcccc
     3001 gactacttga agctgtcctt ccccgagggc ttcaagtggg agcgcgtgat gaacttcgag
     3061 gacggcggcg tggtgaccgt gacccaggac tcctccttgc aggacggcga gttcatctac
     3121 aaggtgaagc tgcgcggcac caacttcccc tccgacggcc ccgtaatgca gaagaaaacc
     3181 atgggctggg aggcctcctc cgagcggatg taccccgagg acggcgccct gaagggcgag
     3241 atcaagcaga ggctgaagct gaaggacggc ggccactacg acgctgaggt caagaccacc
     3301 tacaaggcca agaagcccgt gcagctgccc ggcgcctaca acgtcaacat caagttggac
     3361 atcacctccc acaacgagga ctacaccatc gtggaacagt acgaacgcgc cgagggccgc
     3421 cactccaccg gcggcatgga cgagctttac aagtaagctt ctcggtacca aattccagaa
     3481 aagaggcctc ccgaaagggg ggcctttttt cgttttggtc ccgctgcaat tgtcttctgc
     3541 acgaagtggt ttaaactatc agtgtttgac aggatatatt ggcgggtaaa cctaagagaa
     3601 aagagcgttt attagaataa tcggatattt aaaagggcgt gaaaaggttt atccgttcgt
     3661 ccatttgtat gtgcatgcca accacagggt tccccagatc aggcgctggc tgctgaaccc
     3721 ccagccggaa ctgaccccac aaggccctag cgtttgcaat gcaccaggtc atcattgacc
     3781 caggcgtgtt ccaccaggcc gctgcctcgc aactcttcgc aggcttcgcc gacctgctcg
     3841 cgccacttct tcacgcgggt ggaatccgat ccgcacatga ggcggaaggt ttccagcttg
     3901 agcgggtacg gctcccggtg cgagctgaaa tagtcgaaca tccgtcgggc cgtcggcgac
     3961 agcttgcggt acttctccca tatgaatttc gtgtagtggt cgccagcaaa cagcacgacg
     4021 atttcctcgt cgatcaggac ctggcaacgg gacgttttct tgccacggtc caggacgcgg
     4081 aagcggtgca gcagcgacac cgattccagg tgcccaacgc ggtcggacgt gaagcccatc
     4141 gccgtcgcct gtaggcgcga caggcattcc tcggccttcg tgtaataccg gccattgatc
     4201 gaccagccca ggtcctggca aagctcgtag aacgtgaagg tgatcggctc gccgataggg
     4261 gtgcgcttcg cgtactccaa cacctgctgc cacaccagtt cgtcatcgtc ggcccgcagc
     4321 tcgacgccgg tgtaggtgat cttcacgtcc ttgttgacgt ggaaaatgac cttgttttgc
     4381 agcgcctcgc gcgggatttt cttgttgcgc gtggtgaaca gggcagagcg ggccgtgtcg
     4441 tttggcatcg ctcgcatcgt gtccggccac ggcgcaatat cgaacaagga aagctgcatt
     4501 tccttgatct gctgcttcgt gtgtttcagc aacgcggcct gcttggcctc gctgacctgt
     4561 tttgccaggt cctcgccggc ggtttttcgc ttcttggtcg tcatagttcc tcgcgtgtcg
     4621 atggtcatcg acttcgccaa acctgccgcc tcctgttcaa gacgacgcga acgctccacg
     4681 gcggccgatg gcgcgggcag ggcaggggga gccagttgca cgctgtcgcg ctcgatcttg
     4741 gccgtagctt gctggaccat cgagccgacg gactggaagg tttcgcgggg cgcacgcatg
     4801 acggtgcggc ttgcgatggt ttcggcatcc tcggcggaaa accccgcgtc gatcagttct
     4861 tgcctgtatg ccttccggtc aaacgtccga ttcattcacc ctccttgcgg gattgccccg
     4921 actcacgccg gggcaatgtg cccttattcc tgatttgacc cgcctggtgc cttggtgtcc
     4981 agataatcca ccttatcggc aatgaagtcg gtcccgtaga ccgtctggcc gtccttctcg
     5041 tacttggtat tccgaatctt gccctgcacg aataccagcg accccttgcc caaatacttg
     5101 ccgtgggcct cggcctgaga gccaaaacac ttgatgcgga agaagtcggt gcgctcctgc
     5161 ttgtcgccgg catcgttgcg ccacatctag gatctgccag gaaccgtaaa aaggccgcgt
     5221 tgctggcgtt
//
LOCUS       pL1f1357                5247 bp    DNA     circular UNA 14-FEB-2017
DEFINITION  Medium Green.
ACCESSION   urn.local.Weiss Lab.6g-77njhsq
VERSION     urn.local.Weiss Lab.6g-77njhsq
KEYWORDS    .
SOURCE      
  ORGANISM  
            .
FEATURES             Location/Qualifiers
     rep_origin      1
                     /label="ORI"
     CDS             complement(763..1620)
                     /label="AP r"
     promoter        complement(1662..1690)
                     /Imported_from="<a
                     href=""http://wishart.biology.ualberta.ca/PlasMapper"">Pla
                     sMapper</a>"
                     /Transferred_From="amp prom"
                     /Transferred_Similarity="100.00%"
                     /label="amp prom"
     rep_origin      complement(1818..2435)
                     /label="oriV"
     misc_feature    2640..2645
                     /Recognition_pattern="GAAGAC(2/6)"
                     /annotation_group="GAAGAC"
                     /label="BpiI"
                     /note="Geneious type: restriction site"
     promoter        2668..2723
                     /created_by="User"
                     /label="P018 - pLacIq"
     -35_signal      2686..2691
                     /created_by="User"
                     /modified_by="User"
                     /label="-35"
     -10_signal      2709..2714
                     /created_by="User"
                     /label="-10"
     misc_feature    2722
                     /created_by="User"
                     /modified_by="User"
                     /label="+1"
                     /note="Geneious type: promoter prokaryotic"
     RBS             2734..2746
                     /created_by="User"
                     /label="RBS 34"
     CDS             2754..3473
                     /Description="GFP(LVA) gene"
                     /modified_by="User"
                     /label="SC035 - GFP"
     terminator      3478..3538
                     /created_by="User"
                     /modified_by="User"
                     /label="T002 - L3S2P21 - 382"
     misc_feature    complement(3549..3554)
                     /Recognition_pattern="GAAGAC(2/6)"
                     /annotation_group="GAAGAC"
                     /label="BpiI"
                     /note="Geneious type: restriction site"
     misc_feature    complement(3721..5202)
                     /label="RK2 trfa (no Esp3I)"
     misc_feature    4298..4304
                     /Recognition_pattern="CACCTGC(4/8)"
                     /annotation_group="CACCTGC"
                     /label="AarI"
                     /note="Geneious type: restriction site"
     misc_feature    5213..755
                     /label="pUC ori"
     misc_feature    complement(5233..605)
                     /Imported_from="<a
                     href=""http://wishart.biology.ualberta.ca/PlasMapper"">Pla
                     sMapper</a>"
                     /Transferred_From="pBR322 origin"
                     /Transferred_Similarity="99.68%"
                     /label="pBR322 origin"
                     /note="Geneious type: origin of replication"
ORIGIN      
        1 tttccatagg ctccgccccc ctgacgagca tcacaaaaat cgacgctcaa gtcagaggtg
       61 gcgaaacccg acaggactat aaagatacca ggcgtttccc cctggaagct ccctcgtgcg
      121 ctctcctgtt ccgaccctgc cgcttaccgg atacctgtcc gcctttctcc cttcgggaag
      181 cgtggcgctt tctcatagct cacgctgtag gtatctcagt tcggtgtagg tcgttcgctc
      241 caagctgggc tgtgtgcacg aaccccccgt tcagcccgac cgctgcgcct tatccggtaa
      301 ctatcgtctt gagtccaacc cggtaagaca cgacttatcg ccactggcag cagccactgg
      361 taacaggatt agcagagcga ggtatgtagg cggtgctaca gagttcttga agtggtggcc
      421 taactacggc tacactagaa ggacagtatt tggtatctgc gctctgctga agccagttac
      481 cttcggaaaa agagttggta gctcttgatc cggcaaacaa accaccgctg gtagcggtgg
      541 tttttttgtt tgcaagcagc agattacgcg cagaaaaaaa ggatctcaag aagatccttt
      601 gatcttttct acggggtctg acgctcagtg gaacgaaaac tcacgttaag ggattttggt
      661 catgagatta tcaaaaagga tcttcaccta gatcctttta aattaaaaat gaagttttaa
      721 atcaatctaa agtatatatg agtaaacttg gtctgacagt taccaatgct taatcagtga
      781 ggcacctatc tcagcgatct gtctatttcg ttcatccata gttgcctgac tccccgtcgt
      841 gtagataact acgatacggg agggcttacc atctggcccc agtgctgcaa tgataccgcg
      901 agaaccacgc tcaccggctc cagatttatc agcaataaac cagccagccg gaagggccga
      961 gcgcagaagt ggtcctgcaa ctttatccgc ctccatccag tctattaatt gttgccggga
     1021 agctagagta agtagttcgc cagttaatag tttgcgcaac gttgttgcca ttgctacagg
     1081 catcgtggtg tcacgctcgt cgtttggtat ggcttcattc agctccggtt cccaacgatc
     1141 aaggcgagtt acatgatccc ccatgttgtg caaaaaagcg gttagctcct tcggtcctcc
     1201 gatcgttgtc agaagtaagt tggccgcagt gttatcactc atggttatgg cagcactgca
     1261 taattctctt actgtcatgc catccgtaag atgcttttct gtgactggtg agtactcaac
     1321 caagtcattc tgagaatagt gtatgcggcg accgagttgc tcttgcccgg cgtcaatacg
     1381 ggataatacc gcgccacata gcagaacttt aaaagtgctc atcattggaa aacgttcttc
     1441 ggggcgaaaa ctctcaagga tcttaccgct gttgagatcc agttcgatgt aacccactcg
     1501 tgcacccaac tgatcttcag catcttttac tttcaccagc gtttctgggt gagcaaaaac
     1561 aggaaggcaa aatgccgcaa aaaagggaat aagggcgaca cggaaatgtt gaatactcat
     1621 actcttcctt tttcaatatt attgaagcat ttatcagggt tattgtctca tgagcggata
     1681 catatttgaa tgtatttaga aaaataaaca aataggggtt ccgcgcacga attggccagc
     1741 gctgccattt ttggggtgag gccgttcgcg gccgaggggc gcagcccctg gggggatggg
     1801 aggcccgcgt tagcgggccg ggagggttcg agaagggggg gcacccccct tcggcgtgcg
     1861 cggtcacgcg cacagggcgc agccctggtt aaaaacaagg tttataaata ttggtttaaa
     1921 agcaggttaa aagacaggtt agcggtggcc gaaaaacggg cggaaaccct tgcaaatgct
     1981 ggattttctg cctgtggaca gcccctcaaa tgtcaatagg tgcgcccctc atctgtcagc
     2041 actctgcccc tcaagtgtca aggatcgcgc ccctcatctg tcagtagtcg cgcccctcaa
     2101 gtgtcaatac cgcagggcac ttatccccag gcttgtccac atcatctgtg ggaaactcgc
     2161 gtaaaatcag gcgttttcgc cgatttgcga ggctggccag ctccacgtcg ccggccgaaa
     2221 tcgagcctgc ccctcatctg tcaacgccgc gccgggtgag tcggcccctc aagtgtcaac
     2281 gtccgcccct catctgtcag tgagggccaa gttttccgcg aggtatccac aacgccggcg
     2341 gccgcggtgt ctcgcacacg gcttcgacgg cgtttctggc gcgtttgcag ggccatagac
     2401 ggccgccagc ccagcggcga gggcaaccag cccggtgagc gtcgcaaagg agatcctgat
     2461 ctgactgatg ggctgcctgt atcgagtggt gattttgtgc cgagctgccg gtcggggagc
     2521 tgttggctgg ctggtggcag gatatattgt ggtgtaaaca aattgacgct tagacaactt
     2581 aataacacat tgcggacgtt tttaatgtac tggggtggat gcagtgggcc ccactctgtg
     2641 aagacaatgc cgaattcaag cttggagcgt tgacaccatc gaatggtgca aaacctttcg
     2701 cggtatggca tgatagcgcc cggtacttct agagaaagag gagaaatact agaatgatgc
     2761 gtaaaggaga agaacttttc actggagttg tcccaattct tgttgaatta gatggtgatg
     2821 ttaatgggca caaattttct gtcagtggag agggtgaagg tgatgcaaca tacggaaaac
     2881 ttacccttaa atttatttgc actactggaa aactacctgt tccatggcca acacttgtca
     2941 ctactttcgg ttatggtgtt caatgctttg cgagataccc agatcatatg aaacagcatg
     3001 actttttcaa gagtgccatg cccgaaggtt atgtacagga aagaactata tttttcaaag
     3061 atgacgggaa ctacaagaca cgtgctgaag tcaagtttga aggtgatacc cttgttaata
     3121 gaatcgagtt aaaaggtatt gattttaaag aagatggaaa cattcttgga cacaaattgg
     3181 aatacaacta taactcacac aatgtataca tcatggcaga caaacaaaag aatggaatca
     3241 aagttaactt caaaattaga cacaacattg aagatggaag cgttcaacta gcagaccatt
     3301 atcaacaaaa tactccaatt ggcgatggcc ctgtcctttt accagacaac cattacctgt
     3361 ccacacaatc tgccctttcg aaagatccca acgaaaagag agatcacatg gtccttcttg
     3421 agtttgtaac agctgctggg attacacatg gcatggatga actatacaaa taagcttctc
     3481 ggtaccaaat tccagaaaag aggcctcccg aaaggggggc cttttttcgt tttggtcccg
     3541 ctgcaattgt cttctgcacg aagtggttta aactatcagt gtttgacagg atatattggc
     3601 gggtaaacct aagagaaaag agcgtttatt agaataatcg gatatttaaa agggcgtgaa
     3661 aaggtttatc cgttcgtcca tttgtatgtg catgccaacc acagggttcc ccagatcagg
     3721 cgctggctgc tgaaccccca gccggaactg accccacaag gccctagcgt ttgcaatgca
     3781 ccaggtcatc attgacccag gcgtgttcca ccaggccgct gcctcgcaac tcttcgcagg
     3841 cttcgccgac ctgctcgcgc cacttcttca cgcgggtgga atccgatccg cacatgaggc
     3901 ggaaggtttc cagcttgagc gggtacggct cccggtgcga gctgaaatag tcgaacatcc
     3961 gtcgggccgt cggcgacagc ttgcggtact tctcccatat gaatttcgtg tagtggtcgc
     4021 cagcaaacag cacgacgatt tcctcgtcga tcaggacctg gcaacgggac gttttcttgc
     4081 cacggtccag gacgcggaag cggtgcagca gcgacaccga ttccaggtgc ccaacgcggt
     4141 cggacgtgaa gcccatcgcc gtcgcctgta ggcgcgacag gcattcctcg gccttcgtgt
     4201 aataccggcc attgatcgac cagcccaggt cctggcaaag ctcgtagaac gtgaaggtga
     4261 tcggctcgcc gataggggtg cgcttcgcgt actccaacac ctgctgccac accagttcgt
     4321 catcgtcggc ccgcagctcg acgccggtgt aggtgatctt cacgtccttg ttgacgtgga
     4381 aaatgacctt gttttgcagc gcctcgcgcg ggattttctt gttgcgcgtg gtgaacaggg
     4441 cagagcgggc cgtgtcgttt ggcatcgctc gcatcgtgtc cggccacggc gcaatatcga
     4501 acaaggaaag ctgcatttcc ttgatctgct gcttcgtgtg tttcagcaac gcggcctgct
     4561 tggcctcgct gacctgtttt gccaggtcct cgccggcggt ttttcgcttc ttggtcgtca
     4621 tagttcctcg cgtgtcgatg gtcatcgact tcgccaaacc tgccgcctcc tgttcaagac
     4681 gacgcgaacg ctccacggcg gccgatggcg cgggcagggc agggggagcc agttgcacgc
     4741 tgtcgcgctc gatcttggcc gtagcttgct ggaccatcga gccgacggac tggaaggttt
     4801 cgcggggcgc acgcatgacg gtgcggcttg cgatggtttc ggcatcctcg gcggaaaacc
     4861 ccgcgtcgat cagttcttgc ctgtatgcct tccggtcaaa cgtccgattc attcaccctc
     4921 cttgcgggat tgccccgact cacgccgggg caatgtgccc ttattcctga tttgacccgc
     4981 ctggtgcctt ggtgtccaga taatccacct tatcggcaat gaagtcggtc ccgtagaccg
     5041 tctggccgtc cttctcgtac ttggtattcc gaatcttgcc ctgcacgaat accagcgacc
     5101 ccttgcccaa atacttgccg tgggcctcgg cctgagagcc aaaacacttg atgcggaaga
     5161 agtcggtgcg ctcctgcttg tcgccggcat cgttgcgcca catctaggat ctgccaggaa
     5221 ccgtaaaaag gccgcgttgc tggcgtt
//
LOCUS       pL1f1362                5239 bp    DNA     circular UNA 14-FEB-2017
DEFINITION  Strong GFP.
ACCESSION   urn.local.Weiss Lab.6l-77njhsr
VERSION     urn.local.Weiss Lab.6l-77njhsr
KEYWORDS    .
SOURCE      
  ORGANISM  
            .
FEATURES             Location/Qualifiers
     rep_origin      1
                     /label="ORI"
     CDS             complement(763..1620)
                     /label="AP r"
     promoter        complement(1662..1690)
                     /Imported_from="<a
                     href=""http://wishart.biology.ualberta.ca/PlasMapper"">Pla
                     sMapper</a>"
                     /Transferred_From="amp prom"
                     /Transferred_Similarity="100.00%"
                     /label="amp prom"
     rep_origin      complement(1818..2435)
                     /label="oriV"
     misc_feature    2640..2645
                     /Recognition_pattern="GAAGAC(2/6)"
                     /annotation_group="GAAGAC"
                     /label="BpiI"
                     /note="Geneious type: restriction site"
     promoter        2668..2723
                     /created_by="User"
                     /label="P018 - pLacIq"
     -35_signal      2686..2691
                     /created_by="User"
                     /modified_by="User"
                     /label="-35"
     -10_signal      2709..2714
                     /created_by="User"
                     /label="-10"
     misc_feature    2722
                     /created_by="User"
                     /modified_by="User"
                     /label="+1"
                     /note="Geneious type: promoter prokaryotic"
     RBS             2733..2740
                     /created_by="User"
                     /label="RBS N4"
     CDS             2746..3465
                     /Description="GFP(LVA) gene"
                     /modified_by="User"
                     /label="SC035 - GFP"
     terminator      3470..3530
                     /created_by="User"
                     /modified_by="User"
                     /label="T002 - L3S2P21 - 382"
     misc_feature    complement(3541..3546)
                     /Recognition_pattern="GAAGAC(2/6)"
                     /annotation_group="GAAGAC"
                     /label="BpiI"
                     /note="Geneious type: restriction site"
     misc_feature    complement(3713..5194)
                     /label="RK2 trfa (no Esp3I)"
     misc_feature    4290..4296
                     /Recognition_pattern="CACCTGC(4/8)"
                     /annotation_group="CACCTGC"
                     /label="AarI"
                     /note="Geneious type: restriction site"
     misc_feature    5205..755
                     /label="pUC ori"
     misc_feature    complement(5225..605)
                     /Imported_from="<a
                     href=""http://wishart.biology.ualberta.ca/PlasMapper"">Pla
                     sMapper</a>"
                     /Transferred_From="pBR322 origin"
                     /Transferred_Similarity="99.68%"
                     /label="pBR322 origin"
                     /note="Geneious type: origin of replication"
ORIGIN      
        1 tttccatagg ctccgccccc ctgacgagca tcacaaaaat cgacgctcaa gtcagaggtg
       61 gcgaaacccg acaggactat aaagatacca ggcgtttccc cctggaagct ccctcgtgcg
      121 ctctcctgtt ccgaccctgc cgcttaccgg atacctgtcc gcctttctcc cttcgggaag
      181 cgtggcgctt tctcatagct cacgctgtag gtatctcagt tcggtgtagg tcgttcgctc
      241 caagctgggc tgtgtgcacg aaccccccgt tcagcccgac cgctgcgcct tatccggtaa
      301 ctatcgtctt gagtccaacc cggtaagaca cgacttatcg ccactggcag cagccactgg
      361 taacaggatt agcagagcga ggtatgtagg cggtgctaca gagttcttga agtggtggcc
      421 taactacggc tacactagaa ggacagtatt tggtatctgc gctctgctga agccagttac
      481 cttcggaaaa agagttggta gctcttgatc cggcaaacaa accaccgctg gtagcggtgg
      541 tttttttgtt tgcaagcagc agattacgcg cagaaaaaaa ggatctcaag aagatccttt
      601 gatcttttct acggggtctg acgctcagtg gaacgaaaac tcacgttaag ggattttggt
      661 catgagatta tcaaaaagga tcttcaccta gatcctttta aattaaaaat gaagttttaa
      721 atcaatctaa agtatatatg agtaaacttg gtctgacagt taccaatgct taatcagtga
      781 ggcacctatc tcagcgatct gtctatttcg ttcatccata gttgcctgac tccccgtcgt
      841 gtagataact acgatacggg agggcttacc atctggcccc agtgctgcaa tgataccgcg
      901 agaaccacgc tcaccggctc cagatttatc agcaataaac cagccagccg gaagggccga
      961 gcgcagaagt ggtcctgcaa ctttatccgc ctccatccag tctattaatt gttgccggga
     1021 agctagagta agtagttcgc cagttaatag tttgcgcaac gttgttgcca ttgctacagg
     1081 catcgtggtg tcacgctcgt cgtttggtat ggcttcattc agctccggtt cccaacgatc
     1141 aaggcgagtt acatgatccc ccatgttgtg caaaaaagcg gttagctcct tcggtcctcc
     1201 gatcgttgtc agaagtaagt tggccgcagt gttatcactc atggttatgg cagcactgca
     1261 taattctctt actgtcatgc catccgtaag atgcttttct gtgactggtg agtactcaac
     1321 caagtcattc tgagaatagt gtatgcggcg accgagttgc tcttgcccgg cgtcaatacg
     1381 ggataatacc gcgccacata gcagaacttt aaaagtgctc atcattggaa aacgttcttc
     1441 ggggcgaaaa ctctcaagga tcttaccgct gttgagatcc agttcgatgt aacccactcg
     1501 tgcacccaac tgatcttcag catcttttac tttcaccagc gtttctgggt gagcaaaaac
     1561 aggaaggcaa aatgccgcaa aaaagggaat aagggcgaca cggaaatgtt gaatactcat
     1621 actcttcctt tttcaatatt attgaagcat ttatcagggt tattgtctca tgagcggata
     1681 catatttgaa tgtatttaga aaaataaaca aataggggtt ccgcgcacga attggccagc
     1741 gctgccattt ttggggtgag gccgttcgcg gccgaggggc gcagcccctg gggggatggg
     1801 aggcccgcgt tagcgggccg ggagggttcg agaagggggg gcacccccct tcggcgtgcg
     1861 cggtcacgcg cacagggcgc agccctggtt aaaaacaagg tttataaata ttggtttaaa
     1921 agcaggttaa aagacaggtt agcggtggcc gaaaaacggg cggaaaccct tgcaaatgct
     1981 ggattttctg cctgtggaca gcccctcaaa tgtcaatagg tgcgcccctc atctgtcagc
     2041 actctgcccc tcaagtgtca aggatcgcgc ccctcatctg tcagtagtcg cgcccctcaa
     2101 gtgtcaatac cgcagggcac ttatccccag gcttgtccac atcatctgtg ggaaactcgc
     2161 gtaaaatcag gcgttttcgc cgatttgcga ggctggccag ctccacgtcg ccggccgaaa
     2221 tcgagcctgc ccctcatctg tcaacgccgc gccgggtgag tcggcccctc aagtgtcaac
     2281 gtccgcccct catctgtcag tgagggccaa gttttccgcg aggtatccac aacgccggcg
     2341 gccgcggtgt ctcgcacacg gcttcgacgg cgtttctggc gcgtttgcag ggccatagac
     2401 ggccgccagc ccagcggcga gggcaaccag cccggtgagc gtcgcaaagg agatcctgat
     2461 ctgactgatg ggctgcctgt atcgagtggt gattttgtgc cgagctgccg gtcggggagc
     2521 tgttggctgg ctggtggcag gatatattgt ggtgtaaaca aattgacgct tagacaactt
     2581 aataacacat tgcggacgtt tttaatgtac tggggtggat gcagtgggcc ccactctgtg
     2641 aagacaatgc cgaattcaag cttggagcgt tgacaccatc gaatggtgca aaacctttcg
     2701 cggtatggca tgatagcgcc cggtactcga ttaaggaggt atcaaatgat gcgtaaagga
     2761 gaagaacttt tcactggagt tgtcccaatt cttgttgaat tagatggtga tgttaatggg
     2821 cacaaatttt ctgtcagtgg agagggtgaa ggtgatgcaa catacggaaa acttaccctt
     2881 aaatttattt gcactactgg aaaactacct gttccatggc caacacttgt cactactttc
     2941 ggttatggtg ttcaatgctt tgcgagatac ccagatcata tgaaacagca tgactttttc
     3001 aagagtgcca tgcccgaagg ttatgtacag gaaagaacta tatttttcaa agatgacggg
     3061 aactacaaga cacgtgctga agtcaagttt gaaggtgata cccttgttaa tagaatcgag
     3121 ttaaaaggta ttgattttaa agaagatgga aacattcttg gacacaaatt ggaatacaac
     3181 tataactcac acaatgtata catcatggca gacaaacaaa agaatggaat caaagttaac
     3241 ttcaaaatta gacacaacat tgaagatgga agcgttcaac tagcagacca ttatcaacaa
     3301 aatactccaa ttggcgatgg ccctgtcctt ttaccagaca accattacct gtccacacaa
     3361 tctgcccttt cgaaagatcc caacgaaaag agagatcaca tggtccttct tgagtttgta
     3421 acagctgctg ggattacaca tggcatggat gaactataca aataagcttc tcggtaccaa
     3481 attccagaaa agaggcctcc cgaaaggggg gccttttttc gttttggtcc cgctgcaatt
     3541 gtcttctgca cgaagtggtt taaactatca gtgtttgaca ggatatattg gcgggtaaac
     3601 ctaagagaaa agagcgttta ttagaataat cggatattta aaagggcgtg aaaaggttta
     3661 tccgttcgtc catttgtatg tgcatgccaa ccacagggtt ccccagatca ggcgctggct
     3721 gctgaacccc cagccggaac tgaccccaca aggccctagc gtttgcaatg caccaggtca
     3781 tcattgaccc aggcgtgttc caccaggccg ctgcctcgca actcttcgca ggcttcgccg
     3841 acctgctcgc gccacttctt cacgcgggtg gaatccgatc cgcacatgag gcggaaggtt
     3901 tccagcttga gcgggtacgg ctcccggtgc gagctgaaat agtcgaacat ccgtcgggcc
     3961 gtcggcgaca gcttgcggta cttctcccat atgaatttcg tgtagtggtc gccagcaaac
     4021 agcacgacga tttcctcgtc gatcaggacc tggcaacggg acgttttctt gccacggtcc
     4081 aggacgcgga agcggtgcag cagcgacacc gattccaggt gcccaacgcg gtcggacgtg
     4141 aagcccatcg ccgtcgcctg taggcgcgac aggcattcct cggccttcgt gtaataccgg
     4201 ccattgatcg accagcccag gtcctggcaa agctcgtaga acgtgaaggt gatcggctcg
     4261 ccgatagggg tgcgcttcgc gtactccaac acctgctgcc acaccagttc gtcatcgtcg
     4321 gcccgcagct cgacgccggt gtaggtgatc ttcacgtcct tgttgacgtg gaaaatgacc
     4381 ttgttttgca gcgcctcgcg cgggattttc ttgttgcgcg tggtgaacag ggcagagcgg
     4441 gccgtgtcgt ttggcatcgc tcgcatcgtg tccggccacg gcgcaatatc gaacaaggaa
     4501 agctgcattt ccttgatctg ctgcttcgtg tgtttcagca acgcggcctg cttggcctcg
     4561 ctgacctgtt ttgccaggtc ctcgccggcg gtttttcgct tcttggtcgt catagttcct
     4621 cgcgtgtcga tggtcatcga cttcgccaaa cctgccgcct cctgttcaag acgacgcgaa
     4681 cgctccacgg cggccgatgg cgcgggcagg gcagggggag ccagttgcac gctgtcgcgc
     4741 tcgatcttgg ccgtagcttg ctggaccatc gagccgacgg actggaaggt ttcgcggggc
     4801 gcacgcatga cggtgcggct tgcgatggtt tcggcatcct cggcggaaaa ccccgcgtcg
     4861 atcagttctt gcctgtatgc cttccggtca aacgtccgat tcattcaccc tccttgcggg
     4921 attgccccga ctcacgccgg ggcaatgtgc ccttattcct gatttgaccc gcctggtgcc
     4981 ttggtgtcca gataatccac cttatcggca atgaagtcgg tcccgtagac cgtctggccg
     5041 tccttctcgt acttggtatt ccgaatcttg ccctgcacga ataccagcga ccccttgccc
     5101 aaatacttgc cgtgggcctc ggcctgagag ccaaaacact tgatgcggaa gaagtcggtg
     5161 cgctcctgct tgtcgccggc atcgttgcgc cacatctagg atctgccagg aaccgtaaaa
     5221 aggccgcgtt gctggcgtt
//
LOCUS       pL1f1372                5241 bp    DNA     circular UNA 14-FEB-2017
DEFINITION  Strong Red.
ACCESSION   urn.local.Weiss Lab.b6-77njv46
VERSION     urn.local.Weiss Lab.b6-77njv46
KEYWORDS    .
SOURCE      
  ORGANISM  
            .
FEATURES             Location/Qualifiers
     rep_origin      1
                     /label="ORI"
     CDS             complement(763..1620)
                     /label="AP r"
     promoter        complement(1662..1690)
                     /Imported_from="<a
                     href=""http://wishart.biology.ualberta.ca/PlasMapper"">Pla
                     sMapper</a>"
                     /Transferred_From="amp prom"
                     /Transferred_Similarity="100.00%"
                     /label="amp prom"
     rep_origin      complement(1818..2435)
                     /label="oriV"
     misc_feature    2640..2645
                     /Recognition_pattern="GAAGAC(2/6)"
                     /annotation_group="GAAGAC"
                     /label="BpiI"
                     /note="Geneious type: restriction site"
     promoter        2668..2723
                     /created_by="User"
                     /label="P017 - pLacI"
     -35_signal      2686..2691
                     /created_by="User"
                     /modified_by="User"
                     /label="-35"
     -10_signal      2709..2714
                     /created_by="User"
                     /label="-10"
     misc_feature    2722
                     /created_by="User"
                     /modified_by="User"
                     /label="+1"
                     /note="Geneious type: promoter prokaryotic"
     RBS             2734..2749
                     /created_by="User"
                     /modified_by="User"
                     /label="RBS 30"
     CDS             2757..3467
                     /vntifkey=4
                     /modified_by="User"
                     /label="SC033 - mCherry"
     terminator      3472..3532
                     /created_by="User"
                     /modified_by="User"
                     /label="T002 - L3S2P21 - 382"
     misc_feature    complement(3543..3548)
                     /Recognition_pattern="GAAGAC(2/6)"
                     /annotation_group="GAAGAC"
                     /label="BpiI"
                     /note="Geneious type: restriction site"
     misc_feature    complement(3715..5196)
                     /label="RK2 trfa (no Esp3I)"
     misc_feature    4292..4298
                     /Recognition_pattern="CACCTGC(4/8)"
                     /annotation_group="CACCTGC"
                     /label="AarI"
                     /note="Geneious type: restriction site"
     misc_feature    5207..755
                     /label="pUC ori"
     misc_feature    complement(5227..605)
                     /Imported_from="<a
                     href=""http://wishart.biology.ualberta.ca/PlasMapper"">Pla
                     sMapper</a>"
                     /Transferred_From="pBR322 origin"
                     /Transferred_Similarity="99.68%"
                     /label="pBR322 origin"
                     /note="Geneious type: origin of replication"
ORIGIN      
        1 tttccatagg ctccgccccc ctgacgagca tcacaaaaat cgacgctcaa gtcagaggtg
       61 gcgaaacccg acaggactat aaagatacca ggcgtttccc cctggaagct ccctcgtgcg
      121 ctctcctgtt ccgaccctgc cgcttaccgg atacctgtcc gcctttctcc cttcgggaag
      181 cgtggcgctt tctcatagct cacgctgtag gtatctcagt tcggtgtagg tcgttcgctc
      241 caagctgggc tgtgtgcacg aaccccccgt tcagcccgac cgctgcgcct tatccggtaa
      301 ctatcgtctt gagtccaacc cggtaagaca cgacttatcg ccactggcag cagccactgg
      361 taacaggatt agcagagcga ggtatgtagg cggtgctaca gagttcttga agtggtggcc
      421 taactacggc tacactagaa ggacagtatt tggtatctgc gctctgctga agccagttac
      481 cttcggaaaa agagttggta gctcttgatc cggcaaacaa accaccgctg gtagcggtgg
      541 tttttttgtt tgcaagcagc agattacgcg cagaaaaaaa ggatctcaag aagatccttt
      601 gatcttttct acggggtctg acgctcagtg gaacgaaaac tcacgttaag ggattttggt
      661 catgagatta tcaaaaagga tcttcaccta gatcctttta aattaaaaat gaagttttaa
      721 atcaatctaa agtatatatg agtaaacttg gtctgacagt taccaatgct taatcagtga
      781 ggcacctatc tcagcgatct gtctatttcg ttcatccata gttgcctgac tccccgtcgt
      841 gtagataact acgatacggg agggcttacc atctggcccc agtgctgcaa tgataccgcg
      901 agaaccacgc tcaccggctc cagatttatc agcaataaac cagccagccg gaagggccga
      961 gcgcagaagt ggtcctgcaa ctttatccgc ctccatccag tctattaatt gttgccggga
     1021 agctagagta agtagttcgc cagttaatag tttgcgcaac gttgttgcca ttgctacagg
     1081 catcgtggtg tcacgctcgt cgtttggtat ggcttcattc agctccggtt cccaacgatc
     1141 aaggcgagtt acatgatccc ccatgttgtg caaaaaagcg gttagctcct tcggtcctcc
     1201 gatcgttgtc agaagtaagt tggccgcagt gttatcactc atggttatgg cagcactgca
     1261 taattctctt actgtcatgc catccgtaag atgcttttct gtgactggtg agtactcaac
     1321 caagtcattc tgagaatagt gtatgcggcg accgagttgc tcttgcccgg cgtcaatacg
     1381 ggataatacc gcgccacata gcagaacttt aaaagtgctc atcattggaa aacgttcttc
     1441 ggggcgaaaa ctctcaagga tcttaccgct gttgagatcc agttcgatgt aacccactcg
     1501 tgcacccaac tgatcttcag catcttttac tttcaccagc gtttctgggt gagcaaaaac
     1561 aggaaggcaa aatgccgcaa aaaagggaat aagggcgaca cggaaatgtt gaatactcat
     1621 actcttcctt tttcaatatt attgaagcat ttatcagggt tattgtctca tgagcggata
     1681 catatttgaa tgtatttaga aaaataaaca aataggggtt ccgcgcacga attggccagc
     1741 gctgccattt ttggggtgag gccgttcgcg gccgaggggc gcagcccctg gggggatggg
     1801 aggcccgcgt tagcgggccg ggagggttcg agaagggggg gcacccccct tcggcgtgcg
     1861 cggtcacgcg cacagggcgc agccctggtt aaaaacaagg tttataaata ttggtttaaa
     1921 agcaggttaa aagacaggtt agcggtggcc gaaaaacggg cggaaaccct tgcaaatgct
     1981 ggattttctg cctgtggaca gcccctcaaa tgtcaatagg tgcgcccctc atctgtcagc
     2041 actctgcccc tcaagtgtca aggatcgcgc ccctcatctg tcagtagtcg cgcccctcaa
     2101 gtgtcaatac cgcagggcac ttatccccag gcttgtccac atcatctgtg ggaaactcgc
     2161 gtaaaatcag gcgttttcgc cgatttgcga ggctggccag ctccacgtcg ccggccgaaa
     2221 tcgagcctgc ccctcatctg tcaacgccgc gccgggtgag tcggcccctc aagtgtcaac
     2281 gtccgcccct catctgtcag tgagggccaa gttttccgcg aggtatccac aacgccggcg
     2341 gccgcggtgt ctcgcacacg gcttcgacgg cgtttctggc gcgtttgcag ggccatagac
     2401 ggccgccagc ccagcggcga gggcaaccag cccggtgagc gtcgcaaagg agatcctgat
     2461 ctgactgatg ggctgcctgt atcgagtggt gattttgtgc cgagctgccg gtcggggagc
     2521 tgttggctgg ctggtggcag gatatattgt ggtgtaaaca aattgacgct tagacaactt
     2581 aataacacat tgcggacgtt tttaatgtac tggggtggat gcagtgggcc ccactctgtg
     2641 aagacaatgc cgaattcgga tccggagcgt tgacaccatc gaatggcgca aaacctttcg
     2701 cggtatggca tgatagcgcc cggtacttct agagattaaa gaggagaaat actagaatgg
     2761 tgagcaaggg cgaggaggat aacatggcca tcatcaagga gttcatgcgc ttcaaggtgc
     2821 acatggaggg ctccgtgaac ggccacgagt tcgagatcga gggcgagggc gagggccgcc
     2881 cctacgaggg cacccagacc gccaagctga aggtgaccaa gggtggcccc ctgcccttcg
     2941 cctgggacat cctgtcccct cagttcatgt acggctccaa ggcctacgtg aagcaccccg
     3001 ccgacatccc cgactacttg aagctgtcct tccccgaggg cttcaagtgg gagcgcgtga
     3061 tgaacttcga ggacggcggc gtggtgaccg tgacccagga ctcctccttg caggacggcg
     3121 agttcatcta caaggtgaag ctgcgcggca ccaacttccc ctccgacggc cccgtaatgc
     3181 agaagaaaac catgggctgg gaggcctcct ccgagcggat gtaccccgag gacggcgccc
     3241 tgaagggcga gatcaagcag aggctgaagc tgaaggacgg cggccactac gacgctgagg
     3301 tcaagaccac ctacaaggcc aagaagcccg tgcagctgcc cggcgcctac aacgtcaaca
     3361 tcaagttgga catcacctcc cacaacgagg actacaccat cgtggaacag tacgaacgcg
     3421 ccgagggccg ccactccacc ggcggcatgg acgagcttta caagtaagct tctcggtacc
     3481 aaattccaga aaagaggcct cccgaaaggg gggccttttt tcgttttggt cccgctgcaa
     3541 ttgtcttctg cacgaagtgg tttaaactat cagtgtttga caggatatat tggcgggtaa
     3601 acctaagaga aaagagcgtt tattagaata atcggatatt taaaagggcg tgaaaaggtt
     3661 tatccgttcg tccatttgta tgtgcatgcc aaccacaggg ttccccagat caggcgctgg
     3721 ctgctgaacc cccagccgga actgacccca caaggcccta gcgtttgcaa tgcaccaggt
     3781 catcattgac ccaggcgtgt tccaccaggc cgctgcctcg caactcttcg caggcttcgc
     3841 cgacctgctc gcgccacttc ttcacgcggg tggaatccga tccgcacatg aggcggaagg
     3901 tttccagctt gagcgggtac ggctcccggt gcgagctgaa atagtcgaac atccgtcggg
     3961 ccgtcggcga cagcttgcgg tacttctccc atatgaattt cgtgtagtgg tcgccagcaa
     4021 acagcacgac gatttcctcg tcgatcagga cctggcaacg ggacgttttc ttgccacggt
     4081 ccaggacgcg gaagcggtgc agcagcgaca ccgattccag gtgcccaacg cggtcggacg
     4141 tgaagcccat cgccgtcgcc tgtaggcgcg acaggcattc ctcggccttc gtgtaatacc
     4201 ggccattgat cgaccagccc aggtcctggc aaagctcgta gaacgtgaag gtgatcggct
     4261 cgccgatagg ggtgcgcttc gcgtactcca acacctgctg ccacaccagt tcgtcatcgt
     4321 cggcccgcag ctcgacgccg gtgtaggtga tcttcacgtc cttgttgacg tggaaaatga
     4381 ccttgttttg cagcgcctcg cgcgggattt tcttgttgcg cgtggtgaac agggcagagc
     4441 gggccgtgtc gtttggcatc gctcgcatcg tgtccggcca cggcgcaata tcgaacaagg
     4501 aaagctgcat ttccttgatc tgctgcttcg tgtgtttcag caacgcggcc tgcttggcct
     4561 cgctgacctg ttttgccagg tcctcgccgg cggtttttcg cttcttggtc gtcatagttc
     4621 ctcgcgtgtc gatggtcatc gacttcgcca aacctgccgc ctcctgttca agacgacgcg
     4681 aacgctccac ggcggccgat ggcgcgggca gggcaggggg agccagttgc acgctgtcgc
     4741 gctcgatctt ggccgtagct tgctggacca tcgagccgac ggactggaag gtttcgcggg
     4801 gcgcacgcat gacggtgcgg cttgcgatgg tttcggcatc ctcggcggaa aaccccgcgt
     4861 cgatcagttc ttgcctgtat gccttccggt caaacgtccg attcattcac cctccttgcg
     4921 ggattgcccc gactcacgcc ggggcaatgt gcccttattc ctgatttgac ccgcctggtg
     4981 ccttggtgtc cagataatcc accttatcgg caatgaagtc ggtcccgtag accgtctggc
     5041 cgtccttctc gtacttggta ttccgaatct tgccctgcac gaataccagc gaccccttgc
     5101 ccaaatactt gccgtgggcc tcggcctgag agccaaaaca cttgatgcgg aagaagtcgg
     5161 tgcgctcctg cttgtcgccg gcatcgttgc gccacatcta ggatctgcca ggaaccgtaa
     5221 aaaggccgcg ttgctggcgt t
//
```
