## Supplementary material for "Meeting Measurement Precision Requirements for Effective Engineering of Genetic Regulatory Networks": S5: Sample Statistics

```
{
	"summary_statistics": {
		"description": "Matlab cell array of cell-like even counts and geometric statistics for FCS files from each instruments, in order of ID. Dimensions are tube (ascending order), voltage (Low, Med, High), channel (GFP, mCherry), replicate, ",
		"data": [
			[
				{
					"counts": {
						"_ArrayType_": "double",
						"_ArraySize_": [5,3,2,3],
						"_ArrayData_": [60334,84533,61833,75197,68045,26919,59552,53103,19915,20987,1242,7086,5945,982,966,21400,29993,21613,68355,66415,0,52,3,45594,46490,0,60,0,4475,4218,51030,55651,57742,58739,53818,21782,49316,63654,21149,24507,1142,8067,5225,1206,1229,16557,18349,19083,56362,51472,2,20,0,47875,54802,0,2,0,5956,5917,61947,63454,54080,59739,58157,25914,50018,55370,23104,23136,1117,5703,5582,1011,1223,20175,20899,17882,57049,55379,0,93,0,51491,51235,2,14,0,4179,5342]
					},
					"means": {
						"_ArrayType_": "double",
						"_ArraySize_": [5,3,2,3],
						"_ArrayData_": [2.931314,4.932478,4.708815,2.937046,2.93838,2.644892,4.490623,4.69006,2.626882,2.624637,2.198712,4.957776,4.688991,2.191039,2.189337,2.389192,2.396397,2.385414,2.780081,3.340449,"_NaN_",2.126923,2.05,3.127657,3.841559,"_NaN_",3.268333,"_NaN_",3.254536,3.954908,2.933782,4.908128,4.624289,2.94175,2.943205,2.618093,4.995326,4.695622,2.620334,2.625546,2.181524,5.078598,4.731301,2.173383,2.185232,2.340699,2.341297,2.339142,2.982513,3.755586,2.05,3.2,"_NaN_",3.231629,3.918616,"_NaN_",3.25,"_NaN_",2.762743,3.719393,2.936831,4.891439,4.623434,2.9385,2.940072,2.613321,4.95544,4.674185,2.613578,2.615893,2.177663,4.958767,4.658241,2.175025,2.178455,2.351477,2.352373,2.350537,2.948156,3.760065,"_NaN_",3.153226,"_NaN_",3.232195,3.932494,4.05,3.25,"_NaN_",3.24251,3.969075]
					},
					"stds": {
						"_ArrayType_": "double",
						"_ArraySize_": [5,3,2,3],
						"_ArrayData_": [3.80062,3.329677,3.592024,3.834687,3.857208,1.928095,2.821796,3.184927,1.900973,1.914315,1.357302,3.526981,3.209175,1.341374,1.340488,1.612842,1.667333,1.605813,1.900108,2.346704,"_NaN_",1.239551,1,1.562792,1.760801,"_NaN_",1.468334,"_NaN_",1.579455,1.802513,3.829812,3.872526,4.061745,3.869278,3.867781,1.885524,2.866624,3.092459,1.898476,1.894024,1.335897,2.487833,3.011861,1.308665,1.336127,1.565268,1.575182,1.566159,1.81805,2.131656,1,2.717477,"_NaN_",1.581702,1.855489,"_NaN_",1,"_NaN_",2.135876,1.94653,3.846346,3.662914,4.073791,3.849468,3.850277,1.892833,3.426977,3.303389,1.894873,1.889532,1.321309,4.01707,3.237144,1.320734,1.321951,1.572123,1.591818,1.574668,1.839373,2.167839,"_NaN_",1.995183,"_NaN_",1.587403,1.831111,1,1.298343,"_NaN_",1.639415,1.812159]
					}
				}
			],
			[
				{
					"counts": {
						"_ArrayType_": "double",
						"_ArraySize_": [5,3,2,3],
						"_ArrayData_": [186506,199762,210942,207734,185206,192751,196094,215448,211650,187939,198459,197003,220581,214687,190429,186508,199762,210942,207735,185209,192751,196094,215448,211653,187940,198461,197003,220581,214689,190433,178690,198178,196882,211111,176748,180911,218390,207519,217322,181023,184399,202448,208131,223824,182224,178691,198178,196882,211110,176751,180914,218389,207519,217327,181027,184398,202448,208131,223828,182232,192526,175763,196517,214308,178896,196242,174561,203381,216553,186030,198497,177416,207318,217165,189835,192526,175763,196517,214310,178898,196242,174561,203381,216556,186038,198500,177416,207318,217172,189840]
					},
					"means": {
						"_ArrayType_": "double",
						"_ArraySize_": [5,3,2,3],
						"_ArrayData_": [4.050324,5.296921,5.123314,4.050332,4.050193,3.55026,5.30099,5.132921,3.550691,3.550236,2.850348,5.295215,5.135586,2.850817,2.850587,2.050068,3.292749,3.125668,2.344041,3.156922,1.671834,3.301458,3.129404,2.325689,3.146309,1.518903,3.306704,3.129377,2.299656,3.153677,4.050202,5.239128,5.123343,4.050557,4.050299,3.550251,5.250771,5.115803,3.550716,3.550518,2.850355,5.245223,5.118671,2.850772,2.850863,2.050063,3.233454,3.121552,2.352811,3.152073,1.671581,3.251952,3.112626,2.330558,3.133373,1.517431,3.26122,3.115823,2.301651,3.143649,4.050309,5.242892,5.138409,4.05051,4.050373,3.550241,5.252006,5.134839,3.551203,3.550431,2.850354,5.252202,5.128502,2.850932,2.850779,2.050068,3.238681,3.13814,2.360503,3.15764,1.672673,3.256568,3.135331,2.339666,3.141322,1.520599,3.270261,3.127032,2.310002,3.147255]
					},
					"stds": {
						"_ArrayType_": "double",
						"_ArraySize_": [5,3,2,3],
						"_ArrayData_": [1.057016,2.104522,2.725034,1.052574,1.041638,1.051242,2.402687,2.844613,1.081643,1.047526,1.052059,2.967972,3.090709,1.09935,1.048679,1.006119,2.066373,2.638053,1.715214,2.200257,1.136453,2.270195,2.774713,1.814738,2.36682,1.279033,2.347357,2.837251,1.868472,2.433312,1.045065,2.250176,2.797299,1.068324,1.053984,1.049494,2.639606,3.028895,1.084496,1.071201,1.054937,3.460883,3.495265,1.093959,1.073647,1.005805,2.207516,2.716489,1.729887,2.33357,1.134999,2.47816,2.931096,1.86865,2.599545,1.277252,2.628622,3.023651,1.92717,2.684501,1.055286,2.21342,2.747653,1.065434,1.060339,1.04846,2.624766,2.956122,1.11077,1.064743,1.054697,3.36603,3.359722,1.105349,1.06965,1.006137,2.183028,2.66895,1.714582,2.285198,1.140244,2.487347,2.869781,1.826263,2.518184,1.284328,2.595154,2.964497,1.88473,2.601077]
					}
				}
			],
			[
				{
					"counts": {
						"_ArrayType_": "double",
						"_ArraySize_": [5,3,2,3],
						"_ArrayData_": [145321,77948,146998,152124,125359,149766,65753,131969,145881,117915,63083,61407,133802,55112,46317,65665,74328,149687,108953,122395,68406,62912,142991,107232,117867,64039,63864,143121,106783,123755,65434,27404,66211,68446,55271,64054,25399,61131,61518,50739,21873,19914,48756,20097,16349,28226,28575,65856,45891,50468,30140,28806,69211,49314,54843,26354,27993,69477,46218,53690,53480,18584,47621,46829,40678,51144,20118,45539,49014,38935,19804,18604,42820,16848,14765,25785,19774,53016,37968,42546,25027,19203,52554,35773,42086,23674,18051,53127,34956,43302]
					},
					"means": {
						"_ArrayType_": "double",
						"_ArraySize_": [5,3,2,3],
						"_ArrayData_": [3.545809,4.786009,4.903796,3.542406,3.545011,2.601011,4.685364,4.892485,2.600302,2.597186,2.311213,4.737874,4.928418,2.309793,2.306042,1.732127,3.478334,3.54868,1.861189,2.395562,1.695951,3.442257,3.537892,1.823052,2.375896,1.638079,3.002665,3.102855,1.770578,2.346301,3.545579,4.812619,4.811271,3.543301,3.544102,2.608313,4.733716,4.82912,2.607035,2.613925,2.325687,4.827041,4.907829,2.321951,2.322353,1.728619,3.478693,3.451224,1.853805,2.336467,1.696334,3.491155,3.45543,1.833236,2.361555,1.631946,3.006621,3.078812,1.775979,2.35057,3.548207,4.724187,4.889044,3.548362,3.547178,2.615959,4.578999,4.887438,2.614184,2.612304,2.323389,4.645522,4.927011,2.321973,2.319577,1.729597,3.408329,3.532015,1.876533,2.436904,1.694888,3.386635,3.52423,1.850106,2.418899,1.638422,2.948427,3.099242,1.786563,2.401815]
					},
					"stds": {
						"_ArrayType_": "double",
						"_ArraySize_": [5,3,2,3],
						"_ArrayData_": [2.91611,4.140075,3.012696,2.911182,2.916877,2.649275,6.65673,3.223439,2.653907,2.641695,1.500928,5.49185,2.709856,1.514619,1.493921,2.042204,3.978113,2.561831,2.110821,2.101492,2.024707,4.072967,2.582667,2.1007,2.105342,1.986481,2.63687,1.492118,2.089465,2.104929,2.93984,4.33919,3.325587,2.943086,2.943694,2.690338,7.065846,3.587014,2.686124,2.698149,1.537052,5.472244,2.802775,1.52974,1.53545,2.072607,4.364341,2.869229,2.14849,2.399815,2.027688,4.211141,2.842953,2.112523,2.258032,1.985515,2.660174,1.671741,2.091341,2.219627,2.959105,4.715131,3.030661,2.95774,2.960044,2.716317,8.515772,3.222237,2.707855,2.711916,1.53815,7.289081,2.785411,1.53406,1.533963,2.084027,4.770175,2.655595,2.126057,2.047298,2.032822,4.86065,2.598853,2.101833,2.044785,1.976247,3.061683,1.516806,2.088239,2.020932]
					}
				}
			],
			[
				{
					"counts": {
						"_ArrayType_": "double",
						"_ArraySize_": [5,3,2,3],
						"_ArrayData_": [69471,85403,94285,77273,60604,31649,79520,89847,41542,30194,25835,80857,91396,32501,26278,25958,32362,35275,74389,59941,2187,2975,2785,87852,63789,7,28,14,89967,73112,65832,86240,92497,86161,63384,30889,79248,84523,40591,31787,25271,76103,83437,32422,26758,24692,32400,34449,83058,62744,2214,3042,2777,85230,67153,12,22,10,88008,73434,69640,87196,87014,81400,59699,32591,82824,85267,40364,28837,26211,77830,85493,30418,22784,25956,32985,32635,78295,58547,2240,3282,2773,85091,60198,15,97,16,83557,61657]
					},
					"means": {
						"_ArrayType_": "double",
						"_ArraySize_": [5,3,2,3],
						"_ArrayData_": [3.085932,5.021206,4.790294,3.095867,3.096373,2.895837,5.068654,4.864299,2.898972,2.897019,2.370759,5.064177,4.860535,2.369707,2.369084,2.449283,2.450967,2.442057,2.970635,3.752724,2.11118,2.106706,2.104542,3.11801,3.851333,2.05,2.582143,2.071429,3.186946,3.893938,3.092533,5.039391,4.825664,3.094904,3.094626,2.89005,5.073501,4.871451,2.896229,2.89202,2.373727,5.08819,4.884865,2.379048,2.372771,2.450296,2.453701,2.446726,2.982823,3.75954,2.103704,2.105753,2.103763,3.154791,3.864844,2.05,2.05,2.05,3.222046,3.904634,3.095314,5.035408,4.821118,3.096372,3.095865,2.885206,5.063584,4.870903,2.893014,2.889349,2.363586,5.056997,4.870516,2.366178,2.365651,2.447993,2.454457,2.443421,2.970914,3.748601,2.106607,2.129159,2.105247,3.12786,3.872566,2.943333,3.048969,2.4375,3.196634,3.919668]
					},
					"stds": {
						"_ArrayType_": "double",
						"_ArraySize_": [5,3,2,3],
						"_ArrayData_": [6.781273,3.913715,4.21716,6.837095,6.826464,2.296867,3.022398,2.913309,2.311442,2.331946,1.621629,3.039043,2.902877,1.724811,1.66223,1.755573,1.756609,1.746512,2.024967,2.07964,1.310807,1.226363,1.23267,1.762995,1.958782,1,5.388441,1.099088,1.725056,1.916499,6.833404,3.824122,4.118402,6.817367,6.859313,2.30222,3.049495,2.910988,2.371042,2.323009,1.643161,3.103692,2.915446,1.796245,1.673703,1.756421,1.76439,1.751533,2.014904,2.078346,1.192839,1.192507,1.196282,1.7526,1.965966,1,1,1,1.733332,1.926175,6.811383,3.868059,4.043592,6.818237,6.831049,2.302441,3.058493,2.817952,2.318319,2.299615,1.62602,3.140056,2.844334,1.719295,1.656418,1.76224,1.764266,1.746214,2.024257,2.200751,1.281566,1.494023,1.237869,1.749703,2.055306,7.528545,2.536465,4.694995,1.711582,2.009383]
					}
				}
			],
			[
				{
					"counts": {
						"_ArrayType_": "double",
						"_ArraySize_": [5,3,2,4],
						"_ArrayData_": [7,168774,117219,0,122,0,0,125353,0,0,0,0,104793,0,0,30851,52269,33350,151491,169915,37014,0,0,174686,201419,59638,0,0,178340,210751,4,0,102191,0,0,2,0,0,0,0,0,0,103023,0,0,42399,195,39482,202064,202321,38333,0,224937,224937,209609,54903,0,0,215603,209654,0,198326,168878,302,61,2,187703,133622,4,33,0,129061,38462,3,32,33306,197735,169918,149759,201463,31463,187955,135746,157173,197750,42101,129436,39908,123399,222106,86,113020,177499,12,20,0,77938,156689,0,36,0,47740,83719,2,26,32132,113660,176880,143894,178115,27286,78893,156841,136851,166177,41581,49030,84023,122602,172292]
					},
					"means": {
						"_ArrayType_": "double",
						"_ArraySize_": [5,3,2,4],
						"_ArrayData_": [2.55,4.253682,4.490889,"_NaN_",2.688525,"_NaN_","_NaN_",4.404141,"_NaN_","_NaN_","_NaN_","_NaN_",4.485468,"_NaN_","_NaN_",1.821064,1.735611,1.718915,3.450721,2.764258,1.671208,"_NaN_","_NaN_",3.387291,2.709119,1.684154,"_NaN_","_NaN_",3.420007,2.732085,2.55,"_NaN_",4.453444,"_NaN_","_NaN_",2.55,"_NaN_","_NaN_","_NaN_","_NaN_","_NaN_","_NaN_",4.343254,"_NaN_","_NaN_",1.809789,1.791538,1.738331,3.139504,2.352837,1.670781,"_NaN_",3.104953,3.104953,2.315081,1.684131,"_NaN_","_NaN_",3.097884,2.325192,"_NaN_",4.246989,4.368943,2.561258,4.031967,2.55,4.211944,4.35175,3.5,4.168182,"_NaN_",4.126043,4.30064,2.55,4.125,1.805308,3.019119,3.149196,3.329203,2.591849,1.66996,2.980004,3.094006,3.431359,2.744388,1.674242,2.941543,3.079929,3.484551,2.752641,2.589535,4.338807,4.295428,2.55,3.885,"_NaN_",4.329124,4.283768,"_NaN_",3.961111,"_NaN_",4.351416,4.155249,2.55,3.769231,1.815455,3.111409,3.060758,3.487726,2.845322,1.663322,3.089254,3.058762,3.507805,2.843256,1.677262,3.144528,2.973473,3.547473,2.844553]
					},
					"stds": {
						"_ArrayType_": "double",
						"_ArraySize_": [5,3,2,4],
						"_ArrayData_": [1,2.676565,1.996414,"_NaN_",1.309063,"_NaN_","_NaN_",2.348136,"_NaN_","_NaN_","_NaN_","_NaN_",2.449179,"_NaN_","_NaN_",1.551284,1.397913,1.378115,1.71001,1.613439,1.305888,"_NaN_","_NaN_",1.744276,1.560357,1.320131,"_NaN_","_NaN_",1.693312,1.540275,1,"_NaN_",1.97946,"_NaN_","_NaN_",1,"_NaN_","_NaN_","_NaN_","_NaN_","_NaN_","_NaN_",2.019526,"_NaN_","_NaN_",1.536081,1.725863,1.398949,1.796556,1.860384,1.307366,"_NaN_",1.805665,1.805665,1.751217,1.321368,"_NaN_","_NaN_",1.793857,1.728641,"_NaN_",2.640385,2.240819,1.087607,5.69118,1,2.659068,2.442673,5.623413,2.680046,"_NaN_",2.547324,2.632274,1,2.085348,1.527336,2.640541,2.177737,1.809378,1.671854,1.302589,2.620067,2.519465,1.733925,1.536914,1.306198,2.643809,2.960151,1.699593,1.547421,1.152203,2.5737,2.598754,1,6.494909,"_NaN_",2.456139,2.564334,"_NaN_",4.671806,"_NaN_",2.360626,2.529969,1,4.785673,1.542177,2.482542,2.597206,1.800348,1.603883,1.293138,2.501988,2.549833,1.716001,1.549532,1.310028,2.658658,2.641851,1.700445,1.554738]
					}
				}
			],
			[
				{
					"counts": {
						"_ArrayType_": "double",
						"_ArraySize_": [5,1,2,3],
						"_ArrayData_": [49368,441554,398847,51886,45409,338456,444258,399765,394005,317386,49970,426356,390090,53490,47548,348333,429301,390979,389028,320259,47361,441658,381631,59186,49859,330119,444690,382566,418175,332233]
					},
					"means": {
						"_ArrayType_": "double",
						"_ArraySize_": [5,1,2,3],
						"_ArrayData_": [2.109514,4.883924,4.634241,2.103352,2.106685,1.811931,3.739549,3.498505,1.939768,2.445396,2.109416,4.850532,4.6321,2.099319,2.102806,1.813137,3.710747,3.500228,1.946869,2.4508,2.108006,4.869386,4.634129,2.099735,2.102799,1.814742,3.724847,3.498154,1.947363,2.442861]
					},
					"stds": {
						"_ArrayType_": "double",
						"_ArraySize_": [5,1,2,3],
						"_ArrayData_": [1.205226,2.140765,2.65609,1.208633,1.197116,1.264325,2.192466,2.651035,1.492412,1.844491,1.207296,2.313233,2.661708,1.205027,1.192944,1.268563,2.328808,2.65467,1.499852,1.839067,1.206022,2.230469,2.658382,1.214411,1.194504,1.269612,2.271104,2.654669,1.493697,1.830341]
					}
				}
			],
			[
				{
					"counts": {
						"_ArrayType_": "double",
						"_ArraySize_": [5,1,2,3],
						"_ArrayData_": [63602,206011,117735,57252,55549,"_NaN_","_NaN_","_NaN_","_NaN_","_NaN_",56130,189353,167588,68513,52929,"_NaN_","_NaN_","_NaN_","_NaN_","_NaN_",56394,154167,225092,57847,52193,"_NaN_","_NaN_","_NaN_","_NaN_","_NaN_"]
					},
					"means": {
						"_ArrayType_": "double",
						"_ArraySize_": [5,1,2,3],
						"_ArrayData_": [2.248263,4.12978,3.862628,2.250938,2.256956,"_NaN_","_NaN_","_NaN_","_NaN_","_NaN_",2.259961,4.039207,3.900863,2.267862,2.257195,"_NaN_","_NaN_","_NaN_","_NaN_","_NaN_",2.270171,4.100871,3.923615,2.266815,2.256441,"_NaN_","_NaN_","_NaN_","_NaN_","_NaN_"]
					},
					"stds": {
						"_ArrayType_": "double",
						"_ArraySize_": [5,1,2,3],
						"_ArrayData_": [1.447554,3.490431,3.685162,1.457667,1.463842,"_NaN_","_NaN_","_NaN_","_NaN_","_NaN_",1.469841,4.203728,3.631547,1.510717,1.466237,"_NaN_","_NaN_","_NaN_","_NaN_","_NaN_",1.502299,4.87395,3.630757,1.538126,1.479338,"_NaN_","_NaN_","_NaN_","_NaN_","_NaN_"]
					}
				}
			],
			[
				{
					"counts": {
						"_ArrayType_": "double",
						"_ArraySize_": [5,3,2,3],
						"_ArrayData_": [114514,109064,139049,168336,135524,113824,109203,139110,171374,136024,46698,103712,140014,71908,57099,47475,45132,57546,165605,135410,4644,4530,5817,171190,135877,0,44,0,171777,136176,117171,109658,155392,182139,132931,114462,106851,156677,181314,131277,47336,103724,157083,75998,55597,50458,47444,66835,180704,132792,9342,9063,13316,181142,131094,0,131,0,181972,132887,113727,123240,134462,176735,113155,112401,120656,136217,180365,113608,46592,119256,138587,76538,49071,46942,51678,56279,173519,113018,8375,9651,10523,180134,113449,0,188,0,181221,115970]
					},
					"means": {
						"_ArrayType_": "double",
						"_ArraySize_": [5,3,2,3],
						"_ArrayData_": [3.268489,5.046717,4.871713,3.2671,3.267167,2.510374,5.038729,4.885207,2.51481,2.519267,2.442366,5.062677,4.891897,2.444639,2.440406,2.505754,2.504037,2.50704,3.093609,3.882503,2.087037,2.097108,2.087906,3.13044,3.894342,"_NaN_",3.209091,"_NaN_",3.156483,3.913143,3.269462,5.018374,4.852496,3.266423,3.265952,2.508515,5.022145,4.881648,2.506505,2.510244,2.441269,5.054894,4.890999,2.439609,2.439401,2.574026,2.577057,2.574531,3.253343,4.000397,2.112845,2.132081,2.113127,3.283709,4.007673,"_NaN_",3.399618,"_NaN_",3.307496,4.025894,3.25594,5.038685,4.851847,3.268738,3.269248,2.496766,5.044266,4.881475,2.513024,2.515229,2.428239,5.067261,4.886853,2.442485,2.445305,2.57475,2.581423,2.580765,3.136991,3.927519,2.106287,2.127836,2.104737,3.178695,3.941047,"_NaN_",3.251596,"_NaN_",3.206799,3.961957]
					},
					"stds": {
						"_ArrayType_": "double",
						"_ArraySize_": [5,3,2,3],
						"_ArrayData_": [3.889359,2.141021,3.118261,3.891198,3.894177,3.4,2.37222,2.794562,3.403141,3.408964,1.673779,1.787162,2.606208,1.694278,1.666789,1.793801,1.799293,1.792841,1.818751,1.719688,1.147256,1.312515,1.146825,1.532287,1.692418,"_NaN_",1.401706,"_NaN_",1.521818,1.684044,3.874472,2.185964,3.184169,3.847455,3.839701,3.378731,2.508832,2.821574,3.367428,3.37629,1.665404,1.798617,2.6277,1.669605,1.665735,1.86936,1.876748,1.874046,1.771989,1.687992,1.19373,1.505486,1.196024,1.522376,1.657324,"_NaN_",1.489874,"_NaN_",1.514305,1.659203,3.766539,2.059751,3.188513,3.861785,3.867936,3.307451,2.31963,2.795828,3.396307,3.412275,1.653588,1.761828,2.620282,1.683225,1.665319,1.813987,1.820189,1.815384,1.838298,1.742157,1.18644,1.521712,1.181323,1.54226,1.713932,"_NaN_",1.563836,"_NaN_",1.532739,1.709528]
					}
				}
			],
			[
				{
					"counts": {
						"_ArrayType_": "double",
						"_ArraySize_": [5,3,2,3],
						"_ArrayData_": [635,716,1635,561,462,177,793,2158,159,68,9,810,2432,14,2,517,282,593,1083,776,12,4,2,1474,929,2,2,2,1304,955,217,382,816,350,292,66,428,1106,70,34,12,424,1130,4,5,177,172,338,578,542,2,7,0,627,351,0,2,0,403,373,843,726,2215,11995,3166,34,374,663,41,59,12,319,554,5,6,796,574,1096,28213,6436,0,0,0,402,433,0,0,0,300,385]
					},
					"means": {
						"_ArrayType_": "double",
						"_ArraySize_": [5,3,2,3],
						"_ArrayData_": [3.73252,5.186034,5.017584,3.754813,3.737446,3.307627,5.257314,5.02405,3.311006,3.320588,3.25,5.176049,4.944942,3.535714,3.25,2.420406,2.43156,2.412057,3.06699,3.774227,2.183333,2.2,2.25,3.102035,3.883584,2.55,2.05,2.05,3.084893,3.91712,3.772581,5.117801,4.975858,3.769429,3.795548,3.333333,5.21215,5.007414,3.342857,3.35,3.283333,5.095047,4.896637,3.25,3.25,2.381073,2.387209,2.38787,2.949135,3.859041,2.05,2.135714,"_NaN_",2.999282,3.804416,"_NaN_",2.45,"_NaN_",2.893424,3.847587,3.692349,4.516529,4.658623,3.690717,3.687745,3.302941,5.197059,4.978356,3.308537,3.326271,3.283333,5.092006,4.861552,3.25,3.283333,2.397362,2.392509,2.381569,3.016165,3.75418,"_NaN_","_NaN_","_NaN_",2.898756,3.762471,"_NaN_","_NaN_","_NaN_",2.803333,3.762208]
					},
					"stds": {
						"_ArrayType_": "double",
						"_ArraySize_": [5,3,2,3],
						"_ArrayData_": [1.865642,2.786367,3.143189,1.862655,1.808095,1.171033,2.303285,2.941444,1.179605,1.232661,1,2.156091,2.992012,4.570166,1,1.657812,1.608761,1.60621,2.40596,4.614302,1.444977,1.412538,1,1.816947,3.313447,1,1,1,2.078061,2.846627,1.831933,3.348216,3.297103,1.820803,1.80767,1.234313,2.297679,3.068466,1.276421,1.258925,1.114655,2.166332,2.885592,1,1,1.550374,1.599763,1.625212,2.522261,4.082707,1,1.211433,"_NaN_",2.006936,3.653276,"_NaN_",1,"_NaN_",2.055676,3.184891,1.732666,5.43219,3.894372,1.717522,1.71055,1.162086,2.218551,2.90054,1.192426,1.221857,1.114655,2.223001,3.009029,1,1.114655,1.657382,1.632144,1.645912,2.108047,2.814313,"_NaN_","_NaN_","_NaN_",2.147725,4.316568,"_NaN_","_NaN_","_NaN_",2.119455,3.688596]
					}
				}
			],
			[
				{
					"counts": {
						"_ArrayType_": "double",
						"_ArraySize_": [5,3,2,3],
						"_ArrayData_": [69165,105338,287116,360092,95751,48383,67532,175106,203265,53688,5,58284,196534,129,46,71378,105118,267789,712075,210616,59269,68090,166060,547360,153716,58018,59134,185825,571876,189910,98673,225757,344239,141707,98134,90448,196846,367670,121625,71230,26,159958,192528,416,83,106522,219439,319183,270718,228191,136059,195278,344711,413143,260278,135372,159383,180620,465778,201504,227076,522629,555231,258913,193142,126855,417395,531251,161854,115532,15,333691,522361,397,79,226422,506628,508387,500721,441155,190319,412489,494786,561890,428045,176326,330934,487489,461979,313352]
					},
					"means": {
						"_ArrayType_": "double",
						"_ArraySize_": [5,3,2,3],
						"_ArrayData_": [3.663789,5.208512,4.945294,3.676079,3.667599,3.3095,5.238622,4.932171,3.316463,3.312647,4.25,5.279358,4.914826,4.506589,4.728261,2.049409,3.008073,2.800605,2.521447,3.282223,1.955036,3.065782,2.796099,2.471262,3.364475,1.94566,3.091418,2.774526,2.446418,3.369873,3.56881,4.992687,4.929667,3.579766,3.575209,3.240759,5.007112,4.893078,3.243471,3.23936,4.796154,5.041405,4.87597,4.860337,4.863253,2.064438,2.792749,2.78594,2.405589,3.213724,1.954899,2.810158,2.746564,2.510971,3.311697,1.947429,2.840677,2.719993,2.582782,3.348303,3.686308,4.957559,4.850946,3.613793,3.602501,3.253476,4.976716,4.843521,3.249548,3.247201,5.09,4.994772,4.843368,4.822796,4.891772,2.058043,2.759522,2.710094,2.424377,3.171377,1.954453,2.778854,2.695059,2.492781,3.253666,1.942864,2.795337,2.690763,2.557319,3.300166]
					},
					"stds": {
						"_ArrayType_": "double",
						"_ArraySize_": [5,3,2,3],
						"_ArrayData_": [1.897997,1.954854,2.732559,1.916452,1.902409,1.471254,1.965857,2.725258,1.487813,1.486111,9.545439,1.815442,2.713955,6.309355,3.87489,2.377901,2.181432,2.795892,2.385191,2.034853,2.422043,2.169627,2.917423,2.404527,1.957354,2.436899,2.191605,2.973238,2.442524,1.916487,1.85058,1.724905,2.544378,1.861469,1.845301,1.404285,1.715701,2.570636,1.447553,1.428927,2.429614,1.700337,2.520381,2.494946,2.119669,2.384606,2.236114,2.681535,2.419155,1.976006,2.422407,2.182101,2.79768,2.290261,1.830396,2.44363,2.151103,2.820724,2.212092,1.783735,1.962679,1.754054,2.517302,1.910459,1.900905,1.397676,1.712496,2.513815,1.415553,1.397055,1.264679,1.66319,2.508419,2.673761,2.299559,2.380206,2.202962,2.683959,2.38238,1.98493,2.416562,2.15225,2.778635,2.30753,1.862235,2.428319,2.116317,2.802497,2.23473,1.814503]
					}
				}
			],
			[
				{
					"counts": {
						"_ArrayType_": "double",
						"_ArraySize_": [5,3,2,3],
						"_ArrayData_": [36934,38013,38178,38076,37623,13908,34091,37253,14801,14150,990,35972,37610,1314,817,36935,38012,38179,38076,37623,17282,18015,17806,37237,36592,14300,14817,13600,36602,37714,36088,36518,38205,37493,36776,14110,35864,38337,14554,14562,1011,35573,37798,990,761,36087,36518,38205,37494,36777,36860,37816,38593,37254,37964,15170,15593,15122,35417,36074,36651,37778,39162,37807,37537,14105,35109,37251,14299,14313,801,34645,36968,956,754,36651,37778,39163,37807,37536,36763,36935,37557,37473,37305,13750,14285,13385,36268,36221]
					},
					"means": {
						"_ArrayType_": "double",
						"_ArraySize_": [5,3,2,3],
						"_ArrayData_": [3.814935,4.681081,4.790686,3.85218,3.826817,3.532212,4.84301,4.887374,3.601861,3.517371,3.236061,4.891051,4.883624,3.766591,3.153182,2.169908,2.175387,2.171653,2.928165,3.856355,1.878573,1.880019,1.87735,3.245088,3.971368,1.317594,1.32214,1.311059,3.339266,4.010357,3.818477,4.962747,4.791895,3.821827,3.821791,3.515996,5.051899,4.887697,3.568078,3.504168,3.242186,5.079045,4.888624,3.512929,3.109527,2.168164,2.178457,2.180365,3.055171,3.861339,1.46357,1.463069,1.459315,3.297337,3.989598,1.340574,1.347916,1.334043,3.406761,4.05604,3.819753,4.974538,4.788857,3.8159,3.81801,3.512949,5.075296,4.890249,3.522369,3.509596,3.093321,5.101505,4.883002,3.55659,3.099735,2.168384,2.171735,2.172251,3.106164,3.894195,1.448129,1.44746,1.435028,3.302288,3.962746,1.315607,1.328621,1.311517,3.365151,4.029098]
					},
					"stds": {
						"_ArrayType_": "double",
						"_ArraySize_": [5,3,2,3],
						"_ArrayData_": [3.743938,4.661915,4.229743,4.000168,3.800306,1.944117,3.404867,2.609874,2.625131,1.772352,3.462916,3.055864,2.624159,8.108712,2.320677,3.961737,4.013451,3.978945,3.712899,2.217893,2.181171,2.209704,2.175506,1.78489,2.037403,1.496501,1.649119,1.480446,1.839325,2.344208,3.740148,3.543754,4.229576,3.756782,3.746603,1.914545,2.654564,2.642487,2.428279,1.793868,3.536096,2.502323,2.642371,6.264425,1.739551,3.968825,3.996197,4.009184,3.148386,2.20672,3.086779,3.123637,3.083591,2.314017,2.526962,1.556485,1.71378,1.530665,1.838379,2.37276,3.740684,3.476593,4.240463,3.714365,3.726191,1.804473,2.581509,2.667954,1.902046,1.821224,1.412325,2.436887,2.682376,6.578572,1.539891,3.960501,3.981258,3.965587,3.030795,2.190787,2.97568,3.006861,2.944713,1.992089,2.483377,1.484854,1.691349,1.481978,1.824524,2.244175]
					}
				}
			],
			[
				{
					"counts": {
						"_ArrayType_": "double",
						"_ArraySize_": [5,3,2,3],
						"_ArrayData_": [227622,273241,243838,292890,244024,97444,292317,239244,121958,103901,46323,267952,219832,49711,43859,89926,108562,95778,285183,232891,2934,4958,4113,275111,214430,187,618,314,255655,203648,217947,280935,250832,260087,222021,96495,268999,251272,108415,91978,45645,285307,234456,44915,39437,86433,112055,98989,248332,218388,3193,4720,3578,245381,206097,289,667,248,239181,196066,207566,290451,237002,264853,207665,90487,310301,222449,126489,85483,42663,301667,215768,49920,37793,82496,115884,93987,254108,203158,2882,5312,3163,285588,185947,147,698,201,254024,180193]
					},
					"means": {
						"_ArrayType_": "double",
						"_ArraySize_": [5,3,2,3],
						"_ArrayData_": [2.735354,4.981635,4.517311,2.738027,2.736033,2.564729,5.071734,4.821894,2.579353,2.566247,2.173014,5.087671,4.841927,2.207291,2.178906,2.505359,2.51018,2.501768,3.109384,3.80742,2.104294,2.174102,2.118101,3.122602,3.825866,2.066578,2.711489,2.1,3.154164,3.856646,2.733978,5.028332,4.83478,2.733615,2.738804,2.572469,5.115036,4.87019,2.585553,2.573607,2.180983,5.120209,4.872226,2.21979,2.186116,2.515974,2.517924,2.511004,3.01329,3.754928,2.137316,2.167839,2.113835,2.976921,3.729247,2.752422,2.665142,2.406452,2.938567,3.730832,2.736809,5.048611,4.835388,2.739879,2.736577,2.570079,5.11318,4.863661,2.579127,2.572085,2.176653,5.111598,4.857174,2.204786,2.180461,2.512065,2.514693,2.50879,3.045673,3.72952,2.15399,2.157304,2.098593,3.025097,3.69597,2.069728,2.612034,2.062438,3.020064,3.682495]
					},
					"stds": {
						"_ArrayType_": "double",
						"_ArraySize_": [5,3,2,3],
						"_ArrayData_": [5.770659,3.653805,8.929552,5.860136,5.782445,1.884143,2.026835,3.326515,2.193392,1.965942,1.319223,1.907554,3.189479,2.211476,1.618687,1.817818,1.831462,1.826578,1.886684,2.153435,1.615163,2.128995,1.680337,1.638805,1.934229,1.099707,3.948272,1.806287,1.633366,2.014752,5.77157,3.282411,3.189304,5.829517,5.78632,1.916729,1.912251,2.710022,2.1792,1.980017,1.380529,1.822869,2.680245,2.390412,1.689046,1.820359,1.82239,1.807382,1.923611,1.986251,1.899038,2.066237,1.696019,1.670135,1.935002,6.22526,3.928223,4.388891,1.687005,1.985072,5.816799,3.08778,3.280382,5.860812,5.814849,1.916323,1.95535,2.809479,2.109628,1.9568,1.326337,1.863501,2.717867,2.107177,1.550585,1.830062,1.836465,1.818019,1.935009,2.103743,2.067469,1.926249,1.448356,1.726031,2.077818,1.095959,3.6044,1.08615,1.781752,2.123517]
					}
				}
			],
			[
				{
					"counts": {
						"_ArrayType_": "double",
						"_ArraySize_": [5,3,2,3],
						"_ArrayData_": [226913,253921,322150,299803,238976,81177,252141,305170,103559,85566,19180,256392,287920,20950,17636,83804,93041,119382,296997,236934,0,371,0,281333,233776,0,387,0,263772,225105,213854,256783,275118,272678,216751,77100,253883,257027,92091,75064,16378,254254,242444,19043,15053,79292,94894,102728,269192,215046,0,262,0,249154,204218,0,264,0,243886,194512,208606,268410,253892,316063,214306,74537,261097,241130,103990,73785,16292,262409,221680,20189,15003,76856,99289,94924,312524,212418,0,314,3,279250,197601,0,346,0,259041,183520]
					},
					"means": {
						"_ArrayType_": "double",
						"_ArraySize_": [5,3,2,3],
						"_ArrayData_": [2.648783,4.974853,4.782643,2.645445,2.643737,2.388499,5.007727,4.804317,2.388653,2.385047,2.105302,5.011104,4.818568,2.121604,2.098979,2.43478,2.434022,2.437823,3.165091,3.888252,"_NaN_",3.248652,"_NaN_",3.188,3.89545,"_NaN_",3.232946,"_NaN_",3.167345,3.876748,2.648226,5.016308,4.816756,2.647105,2.64375,2.402067,5.0567,4.831304,2.407199,2.40039,2.102864,5.064706,4.828666,2.108914,2.097618,2.438334,2.435475,2.441513,3.136416,3.853308,"_NaN_",3.225954,"_NaN_",3.120518,3.835513,"_NaN_",3.161742,"_NaN_",3.034102,3.784228,2.649838,5.030637,4.807371,2.652016,2.648851,2.400352,5.055541,4.823831,2.402607,2.402542,2.102406,5.062044,4.826071,2.109443,2.09795,2.444805,2.441998,2.448988,3.14493,3.851772,"_NaN_",3.229936,2.05,3.167711,3.835926,"_NaN_",3.174855,"_NaN_",3.108331,3.772232]
					},
					"stds": {
						"_ArrayType_": "double",
						"_ArraySize_": [5,3,2,3],
						"_ArrayData_": [3.164486,3.116476,3.042368,3.165847,3.157501,1.642264,2.476572,2.793554,1.720801,1.633794,1.1923,2.394562,2.716861,1.84545,1.177225,1.676008,1.688637,1.68028,1.724588,1.79875,"_NaN_",1.607076,"_NaN_",1.554384,1.722134,"_NaN_",1.665784,"_NaN_",1.547687,1.712839,3.188631,2.963987,2.87791,3.194903,3.175329,1.63714,2.269339,2.670472,1.728763,1.633218,1.184622,2.073656,2.634776,1.526449,1.172507,1.692211,1.698811,1.695942,1.732055,1.835575,"_NaN_",1.630754,"_NaN_",1.559276,1.79487,"_NaN_",1.585363,"_NaN_",1.574106,1.820772,3.182268,2.833428,2.891514,3.200749,3.179233,1.639974,2.304355,2.688791,1.704712,1.639941,1.186583,2.140045,2.648168,1.583325,1.188201,1.701081,1.713514,1.704364,1.744204,1.901971,"_NaN_",1.610903,1,1.560279,1.891614,"_NaN_",1.820088,"_NaN_",1.596696,1.920101]
					}
				}
			],
			[
				{
					"counts": {
						"_ArrayType_": "double",
						"_ArraySize_": [5,3,2,3],
						"_ArrayData_": [3400,43242,16896,3475,3087,0,45706,43048,2,2,0,50243,51132,0,10,16356,15556,6058,50535,46322,0,98,0,52427,45996,0,73,0,51731,56407,3246,36205,40457,2754,3142,0,20500,50342,0,0,0,37470,49934,0,2,16967,16523,16616,32577,42377,3,7,0,48738,48862,0,24,0,51146,48399,2801,37826,40511,2806,2132,0,43310,47349,0,3,0,37517,45967,0,2,14503,15871,14374,43430,30660,0,30,0,41313,33874,0,25,0,38475,34736]
					},
					"means": {
						"_ArrayType_": "double",
						"_ArraySize_": [5,3,2,3],
						"_ArrayData_": [3.608882,4.98788,4.647177,3.610978,3.612099,"_NaN_",4.96994,4.644302,3.55,5.05,"_NaN_",4.960165,4.633701,"_NaN_",4.92,2.569485,2.576569,2.567019,3.408354,4.073116,"_NaN_",2.693878,"_NaN_",3.426041,4.084242,"_NaN_",2.64863,"_NaN_",3.424137,4.07614,3.610166,4.646854,4.570783,3.607698,3.606938,"_NaN_",4.876205,4.655739,"_NaN_","_NaN_","_NaN_",4.917817,4.665729,"_NaN_",4.85,2.597056,2.597576,2.588854,3.228516,3.839431,2.25,3.421429,"_NaN_",3.386949,4.051375,"_NaN_",3.470833,"_NaN_",3.410271,4.073441,3.614548,4.81371,4.619865,3.611654,3.611351,"_NaN_",4.88913,4.622373,"_NaN_",4.85,"_NaN_",4.91581,4.640537,"_NaN_",4.85,2.583586,2.589002,2.584458,3.36697,3.971628,"_NaN_",3.383333,"_NaN_",3.386601,4.031496,"_NaN_",3.41,"_NaN_",3.388485,4.052087]
					},
					"stds": {
						"_ArrayType_": "double",
						"_ArraySize_": [5,3,2,3],
						"_ArrayData_": [1.191949,1.657589,2.582747,1.19381,1.232812,"_NaN_",1.600499,2.565755,1,1,"_NaN_",1.640435,2.549754,"_NaN_",1.363127,1.623321,1.645323,1.62553,1.568426,1.657298,"_NaN_",3.833818,"_NaN_",1.460477,1.526894,"_NaN_",3.294312,"_NaN_",1.466198,1.516998,1.193735,2.342635,2.471875,1.186577,1.193162,"_NaN_",2.16847,2.497825,"_NaN_","_NaN_","_NaN_",1.754871,2.492245,"_NaN_",1,1.635991,1.64458,1.621109,2.280242,2.80982,1,1.109623,"_NaN_",1.457335,1.629679,"_NaN_",1.375248,"_NaN_",1.455096,1.62156,1.205722,2.119322,2.473892,1.203345,1.201374,"_NaN_",1.779248,2.446521,"_NaN_",1,"_NaN_",1.754208,2.448343,"_NaN_",1,1.605777,1.617719,1.602754,1.693589,2.386176,"_NaN_",2.290542,"_NaN_",1.48812,1.76279,"_NaN_",1.547878,"_NaN_",1.501347,1.700671]
					}
				}
			],
			[
				{
					"counts": {
						"_ArrayType_": "double",
						"_ArraySize_": [5,3,2,3],
						"_ArrayData_": [181,21218,52085,176,175,0,18514,42464,0,0,0,15009,37349,0,2,32593,33732,32789,64558,63616,0,13,0,43151,45188,0,13,0,37755,37096,280,15809,11092,264,202,0,15067,10058,0,0,0,14951,9452,0,0,32313,32490,29345,43836,25089,0,47,0,39439,10208,0,54,0,38492,9527,219,14934,6943,189,135,0,13958,34881,0,0,0,14430,36450,0,0,28218,36254,22030,45120,22061,0,57,0,38307,34937,2,44,0,36115,34794]
					},
					"means": {
						"_ArrayType_": "double",
						"_ArraySize_": [5,3,2,3],
						"_ArrayData_": [3.81105,4.590659,4.559355,3.806818,3.806286,"_NaN_",4.620963,4.511007,"_NaN_","_NaN_","_NaN_",4.715817,4.657228,"_NaN_",4.5,2.885443,2.885494,2.884173,3.280518,3.563388,"_NaN_",3.234615,"_NaN_",3.447112,3.989541,"_NaN_",3.011538,"_NaN_",3.415046,3.959481,3.816786,4.752198,4.538199,3.809091,3.979208,"_NaN_",4.704507,4.548588,"_NaN_","_NaN_","_NaN_",4.704682,4.54653,"_NaN_","_NaN_",2.868587,2.870951,2.869301,3.055324,3.088423,"_NaN_",3.158511,"_NaN_",3.381786,3.667996,"_NaN_",3.103704,"_NaN_",3.398384,3.68425,3.809132,4.690545,4.535849,3.816402,3.966667,"_NaN_",4.719817,4.642264,"_NaN_","_NaN_","_NaN_",4.74104,4.639328,"_NaN_","_NaN_",2.852452,2.854383,2.857022,3.170082,3.051926,"_NaN_",3.141228,"_NaN_",3.383618,3.935694,3.25,3.156818,"_NaN_",3.393871,3.946275]
					},
					"stds": {
						"_ArrayType_": "double",
						"_ArraySize_": [5,3,2,3],
						"_ArrayData_": [1.083171,2.591816,2.535973,1.059756,1.057476,"_NaN_",2.441654,2.491965,"_NaN_","_NaN_","_NaN_",2.581538,2.448794,"_NaN_",1,1.62555,1.628042,1.629207,2.228131,3.64221,"_NaN_",2.320205,"_NaN_",1.860565,2.676034,"_NaN_",1.983921,"_NaN_",1.602288,2.291297,1.221325,2.510042,2.58065,1.068435,2.520213,"_NaN_",2.582562,2.474112,"_NaN_","_NaN_","_NaN_",2.588828,2.468004,"_NaN_","_NaN_",1.59273,1.588463,1.58802,2.076296,2.965106,"_NaN_",1.93729,"_NaN_",1.572719,3.443263,"_NaN_",2.224973,"_NaN_",1.561161,3.484883,1.079503,2.780821,2.551189,1.217371,2.310604,"_NaN_",2.548506,2.404807,"_NaN_","_NaN_","_NaN_",2.528124,2.413819,"_NaN_","_NaN_",1.62051,1.62117,1.621915,2.129428,2.892768,"_NaN_",1.907771,"_NaN_",1.548676,2.23836,1,1.961712,"_NaN_",1.566961,2.279436]
					}
				}
			],
			[
				{
					"counts": {
						"_ArrayType_": "double",
						"_ArraySize_": [5,3,2,3],
						"_ArrayData_": [1582,22492,24176,2178,2447,0,20546,23868,0,0,0,13872,40779,0,12,6998,10391,5992,49284,43742,0,11,0,65060,43553,0,7,0,64699,28600,1120,27587,20019,1849,1408,0,25250,36451,2,0,0,15212,9779,0,2,6170,10623,5740,47269,21452,0,7,0,43346,39018,0,5,0,17512,18683,892,7444,5264,921,1103,0,13551,9425,0,0,0,13375,8216,0,0,5628,5205,4576,18965,13726,0,3,0,24758,11490,0,0,0,9184,6275]
					},
					"means": {
						"_ArrayType_": "double",
						"_ArraySize_": [5,3,2,3],
						"_ArrayData_": [3.861252,4.933781,4.690954,3.858402,3.855946,"_NaN_",5.011949,4.720672,"_NaN_","_NaN_","_NaN_",5.011015,4.704372,"_NaN_",5.083333,2.708245,2.705461,2.701235,3.229604,3.739699,"_NaN_",3.295455,"_NaN_",3.334706,3.849045,"_NaN_",3.264286,"_NaN_",3.229358,3.733483,3.851964,4.861235,4.660552,3.848837,3.859375,"_NaN_",4.920677,4.698107,4.1,"_NaN_","_NaN_",5.010163,4.670559,"_NaN_",4.6,2.703728,2.698386,2.703415,3.222618,3.549124,"_NaN_",3.25,"_NaN_",3.321774,3.826834,"_NaN_",3.33,"_NaN_",3.266246,3.704467,3.849776,4.762332,4.546979,3.847883,3.842611,"_NaN_",4.872201,4.632414,"_NaN_","_NaN_","_NaN_",4.910168,4.662196,"_NaN_","_NaN_",2.697086,2.693881,2.696263,3.16711,3.371805,"_NaN_",3.35,"_NaN_",3.300969,3.728668,"_NaN_","_NaN_","_NaN_",3.189558,3.63239]
					},
					"stds": {
						"_ArrayType_": "double",
						"_ArraySize_": [5,3,2,3],
						"_ArrayData_": [1.196403,3.455431,2.868475,1.194626,1.210829,"_NaN_",2.980919,2.750453,"_NaN_","_NaN_","_NaN_",2.906797,2.778165,"_NaN_",2.376934,1.397486,1.397452,1.384214,1.845861,3.068951,"_NaN_",1.350452,"_NaN_",1.625915,2.687109,"_NaN_",1.211433,"_NaN_",1.591317,2.558643,1.181826,2.820536,2.735395,1.178834,1.359733,"_NaN_",2.684568,2.718983,1,"_NaN_","_NaN_",2.947483,2.69902,"_NaN_",1,1.387206,1.387208,1.383736,1.959578,3.812892,"_NaN_",2.408382,"_NaN_",1.742382,2.704541,"_NaN_",1.402715,"_NaN_",1.597705,2.703811,1.178746,3.141958,2.982169,1.172057,1.158388,"_NaN_",2.590405,2.666795,"_NaN_","_NaN_","_NaN_",2.660983,2.673167,"_NaN_","_NaN_",1.37421,1.368453,1.370452,2.125227,4.09166,"_NaN_",1,"_NaN_",1.789281,2.840374,"_NaN_","_NaN_","_NaN_",1.706321,2.722468]
					}
				}
			],
			[
				{
					"counts": {
						"_ArrayType_": "double",
						"_ArraySize_": [5,1,2,2],
						"_ArrayData_": [54012,66998,63414,67464,38859,54013,66998,63414,67464,38868,60259,76836,65378,71053,48560,60260,76836,65378,71056,48566]
					},
					"means": {
						"_ArrayType_": "double",
						"_ArraySize_": [5,1,2,2],
						"_ArrayData_": [2.729393,4.72388,4.616914,2.730145,2.729953,2.636353,3.668021,3.542935,2.651138,2.770372,2.731475,4.731022,4.6071,2.729304,2.732078,2.638789,3.65964,3.537621,2.65255,2.768111]
					},
					"stds": {
						"_ArrayType_": "double",
						"_ArraySize_": [5,1,2,2],
						"_ArrayData_": [1.304594,3.441358,2.880456,1.400642,1.343025,1.301625,2.173389,2.333665,1.342153,1.629857,1.303164,2.865223,2.975839,1.35543,1.323952,1.304267,2.019879,2.350462,1.331236,1.581377]
					}
				}
			],
			[
				{
					"counts": {
						"_ArrayType_": "double",
						"_ArraySize_": [5,3,2,2],
						"_ArrayData_": [113351,508100,359268,282132,182245,55,395129,331040,119,78,0,415351,306930,11,6,961,1766,2030,744555,465523,0,0,280,595864,425028,0,0,170,441359,375247,49948,199456,213459,67718,69612,5,199948,210316,51,48,0,191456,211080,2,0,430,936,1378,196659,202541,0,0,581,190725,189427,0,0,335,184158,196011]
					},
					"means": {
						"_ArrayType_": "double",
						"_ArraySize_": [5,3,2,2],
						"_ArrayData_": [3.412242,4.710858,4.984523,3.411093,3.412279,3.059091,4.731365,5.034196,3.160924,3.225641,"_NaN_",4.760276,4.993221,5.095455,5.016667,2.060822,2.061665,2.405172,3.076925,3.854864,"_NaN_","_NaN_",3.225357,3.182662,3.910618,"_NaN_","_NaN_",3.279412,3.271354,3.805279,3.404355,4.341435,4.455807,3.41175,3.411492,3.05,4.32638,4.436885,3.05,3.116667,"_NaN_",4.323769,4.456289,3.95,"_NaN_",2.060465,2.064637,2.178157,2.61809,3.32548,"_NaN_","_NaN_",2.321429,2.633887,3.307805,"_NaN_","_NaN_",2.341045,2.616225,3.33955]
					},
					"stds": {
						"_ArrayType_": "double",
						"_ArraySize_": [5,3,2,2],
						"_ArrayData_": [1.705609,2.882656,2.967992,1.705726,1.706485,1.068435,2.72697,2.539592,2.574756,3.661713,"_NaN_",2.660718,2.865985,1.350452,1.242456,1.074152,1.077583,3.29517,1.616091,1.820785,"_NaN_","_NaN_",1.731598,1.594567,1.760711,"_NaN_","_NaN_",1.582365,1.535587,1.333155,1.620139,2.596217,2.261822,1.638744,1.635481,1,2.516164,2.152294,1,1.993135,"_NaN_",2.634967,2.190787,1,"_NaN_",1.073026,1.087033,1.650945,2.00082,2.028039,"_NaN_","_NaN_",1.871513,1.989379,2.152609,"_NaN_","_NaN_",1.80637,2.027319,1.818904]
					}
				}
			],
			[
				{
					"counts": {
						"_ArrayType_": "double",
						"_ArraySize_": [5,1,2,3],
						"_ArrayData_": [2,390973,388452,17,22,314078,402960,392142,407118,334412,2,385030,393257,12,45,337831,396995,404656,405237,364223,3,385665,377771,21,17,346726,396394,385642,406781,349423]
					},
					"means": {
						"_ArrayType_": "double",
						"_ArraySize_": [5,1,2,3],
						"_ArrayData_": [3.15,4.69499,4.513227,4.061765,3.345455,2.327366,3.5538,3.416046,2.383729,2.636365,3.25,4.804499,4.462256,3.758333,3.423333,2.314116,3.655975,3.349983,2.367172,2.612217,3.05,4.763527,4.463117,4.15,3.308824,2.327317,3.617091,3.357761,2.373888,2.609524]
					},
					"stds": {
						"_ArrayType_": "double",
						"_ArraySize_": [5,1,2,3],
						"_ArrayData_": [1,1.949599,2.634244,5.369494,1.555345,1.26459,2.178274,2.50581,1.349172,1.554895,1,1.883175,2.664571,7.110789,1.73706,1.243667,2.220697,2.654357,1.324848,1.543887,1,1.83289,2.659955,3.501336,1.668949,1.266712,2.120264,2.57566,1.333218,1.569471]
					}
				}
			],
			[
				{
					"counts": {
						"_ArrayType_": "double",
						"_ArraySize_": [5,3,2,2],
						"_ArrayData_": [246186,361535,646934,355085,276243,138008,342093,676201,170402,146447,79097,352075,720479,85283,68962,117634,352754,641835,211950,244524,150086,342609,676363,240378,299564,149942,349952,720904,261305,315136,306022,364333,350347,319734,313350,137868,338573,367401,150727,133949,70496,342233,369178,70396,62929,145802,359014,348112,189729,281803,147485,338766,367442,212866,278546,144514,340594,369833,219152,282000]
					},
					"means": {
						"_ArrayType_": "double",
						"_ArraySize_": [5,3,2,2],
						"_ArrayData_": [3.12313,4.971223,4.76678,3.140198,3.146825,2.760757,5.017481,4.806512,2.779659,2.788259,2.195174,4.987938,4.811653,2.181469,2.174326,1.771005,3.878497,3.660382,1.838432,2.155496,1.772054,3.875263,3.662952,1.853777,2.202914,1.762926,3.863332,3.659861,1.857441,2.222771,3.116026,5.004531,4.769382,3.120962,3.127023,2.766534,5.028989,4.798815,2.758801,2.746458,2.179714,4.99694,4.803587,2.172328,2.168238,1.762544,3.892531,3.6581,1.82662,2.155854,1.76572,3.888837,3.655929,1.847556,2.199259,1.759993,3.876703,3.657005,1.857254,2.236552]
					},
					"stds": {
						"_ArrayType_": "double",
						"_ArraySize_": [5,3,2,2],
						"_ArrayData_": [3.704054,3.266685,3.353197,3.847643,3.884057,2.033248,2.881331,2.756515,2.075152,2.064651,1.344581,3.620475,2.798286,1.489873,1.325435,2.113754,2.641891,2.77308,2.151504,2.223711,2.111003,2.805839,2.743427,2.137674,2.144207,2.069928,2.965902,2.760502,2.115953,2.093955,3.684667,2.732308,3.23354,3.722099,3.749448,2.027437,2.717611,2.777301,2.055662,1.996136,1.320913,3.551608,2.825009,1.435931,1.31025,2.078179,2.32888,2.738244,2.118001,2.180299,2.078964,2.625892,2.761985,2.121379,2.127329,2.080765,2.923889,2.804614,2.114102,2.081813]
					}
				}
			],
			[
				{
					"counts": {
						"_ArrayType_": "double",
						"_ArraySize_": [5,3,2,3],
						"_ArrayData_": [319430,464884,378355,361883,338505,139227,466741,374212,160223,148433,92552,462972,366657,103507,95583,84172,125331,100079,348970,333450,4313,7913,4647,362017,333602,31,713,34,364279,335872,338013,435014,388166,367430,356677,146864,430427,386483,165126,156001,98831,432315,374673,100105,94323,100578,131571,112986,354694,350778,6994,10263,6611,371620,349830,73,471,66,367994,341185,325673,434454,385173,399727,366776,143535,427382,384582,177448,159869,97873,430070,382220,112216,101117,97442,130646,111525,390628,361097,6287,10117,6981,400313,357820,59,630,60,401972,353563]
					},
					"means": {
						"_ArrayType_": "double",
						"_ArraySize_": [5,3,2,3],
						"_ArrayData_": [3.053596,5.025112,4.778938,3.054375,3.055217,2.7203,5.037051,4.808493,2.710795,2.712143,2.264448,5.030966,4.812963,2.253882,2.256537,2.463733,2.478726,2.451731,2.872024,3.685719,2.116728,2.186977,2.116451,2.913784,3.687875,2.308065,2.914937,2.111765,2.949184,3.701524,3.049524,4.977131,4.767421,3.055578,3.056205,2.708364,5.01063,4.798614,2.702447,2.703725,2.273629,5.000584,4.802906,2.257074,2.258643,2.471842,2.483815,2.467742,2.905033,3.690135,2.116228,2.147506,2.112033,2.945719,3.697005,2.089726,2.866348,2.078788,2.968649,3.71045,3.066459,4.948972,4.764698,3.064412,3.062323,2.728094,4.985827,4.793487,2.718635,2.720884,2.258428,4.964927,4.789447,2.248902,2.251062,2.450391,2.464499,2.439441,2.958976,3.818326,2.119922,2.17139,2.116452,3.001977,3.756966,2.102542,2.957619,2.081667,3.035612,3.77306]
					},
					"stds": {
						"_ArrayType_": "double",
						"_ArraySize_": [5,3,2,3],
						"_ArrayData_": [3.493458,2.445109,3.172038,3.473851,3.478228,2.253036,2.26046,2.718918,2.241437,2.23836,1.483151,2.378344,2.659456,1.472846,1.467523,1.911126,1.942705,1.890793,1.900708,1.891904,1.217079,1.795644,1.219588,1.628139,1.849679,3.61968,2.224467,1.299563,1.615917,1.863108,3.468104,3.125962,3.248662,3.468133,3.469872,2.248704,2.59556,2.79571,2.218789,2.215937,1.470756,2.714771,2.716503,1.444982,1.44576,2.012776,2.032522,1.968654,1.925284,1.924132,1.221489,1.565945,1.213899,1.628801,1.86463,1.194471,2.917767,1.147385,1.61515,1.875046,3.558931,3.408891,3.191129,3.52656,3.54125,2.245742,2.883466,2.712134,2.238169,2.233233,1.474916,3.192824,2.664095,1.474231,1.463175,1.991284,2.023929,1.986676,1.872725,1.848209,1.22926,1.697707,1.223702,1.610404,1.829621,1.210788,2.49907,1.153165,1.601075,1.838964]
					}
				}
			],
			[
				{
					"counts": {
						"_ArrayType_": "double",
						"_ArraySize_": [5,3,2,3],
						"_ArrayData_": [229474,280992,272580,295352,220106,107133,271127,260823,130801,102589,84457,283130,242928,93636,77580,108188,133109,128315,228948,214683,59605,76362,70033,272407,210621,12,120,13,250698,201623,220596,271619,281651,286271,227776,103082,265569,470,128026,104153,91906,263606,300024,128144,93496,103865,128299,132927,223716,220790,57408,74265,252,266590,212765,19,139,18,340426,244257,215769,258456,307682,316284,236533,101762,238647,294856,143482,109973,80837,247762,289366,108577,84153,101530,122307,144990,249554,229860,56619,67961,78561,298940,224634,25,195,32,291815,217865]
					},
					"means": {
						"_ArrayType_": "double",
						"_ArraySize_": [5,3,2,3],
						"_ArrayData_": [3.434875,5.023258,4.899771,3.435769,3.43896,3.084455,5.204852,5.039072,3.085453,3.084252,2.38511,5.254519,5.072321,2.378209,2.378525,2.994801,2.9943,2.990154,3.208035,3.809194,2.265027,2.269631,2.265675,3.009954,3.763123,2.075,2.775833,2.05,2.914685,3.706801,3.442272,5.072027,4.916608,3.437794,3.440163,3.137611,5.280155,3.569787,3.135443,3.137217,2.386785,5.196718,5.08517,2.386254,2.384866,2.992447,2.994252,2.990313,3.215782,3.826786,2.267074,2.271571,2.394048,3.018611,3.776745,2.260526,3.004676,2.094444,3.174618,3.871806,3.449443,5.062482,4.92079,3.449531,3.448973,3.100746,5.205401,5.055819,3.100692,3.10271,2.378335,5.225861,5.070433,2.376437,2.37786,2.99665,2.99797,2.997263,3.233071,3.861946,2.275128,2.279049,2.273961,3.147848,3.860922,3.006,3.087436,2.35,3.153793,3.86153]
					},
					"stds": {
						"_ArrayType_": "double",
						"_ArraySize_": [5,3,2,3],
						"_ArrayData_": [5.868601,4.581359,4.67006,5.868186,5.866778,2.355061,2.863691,2.931976,2.359854,2.367471,1.627072,2.363311,2.781406,1.652568,1.626922,2.371331,2.366105,2.369706,2.333908,2.122571,1.469199,1.482332,1.468047,1.746871,2.044623,1.104845,2.835806,1,1.689608,2.008206,5.9229,4.1482,4.486098,5.912387,5.918427,2.383273,2.678526,7.335308,2.398806,2.394407,1.634931,2.963865,2.890838,1.663555,1.641904,2.365137,2.372864,2.367906,2.329219,2.141372,1.474465,1.496357,2.901733,1.775263,2.132781,3.804394,3.550109,1.211011,1.635463,1.917701,6.070506,4.601428,4.765106,6.074309,6.067938,2.370114,3.206971,2.938058,2.387203,2.365514,1.63897,3.039341,2.872966,1.686268,1.649155,2.374802,2.380225,2.374413,2.327087,2.109678,1.475786,1.494572,1.470921,1.711623,2.072268,7.148316,3.05075,4.817537,1.632758,1.979633]
					}
				}
			],
			[
				{
					"counts": {
						"_ArrayType_": "double",
						"_ArraySize_": [5,3,2],
						"_ArrayData_": [0,12019,294413,4,0,0,21872,322545,9,0,0,23258,329039,2,0,"_NaN_","_NaN_","_NaN_","_NaN_","_NaN_","_NaN_","_NaN_","_NaN_","_NaN_","_NaN_","_NaN_","_NaN_","_NaN_","_NaN_","_NaN_"]
					},
					"means": {
						"_ArrayType_": "double",
						"_ArraySize_": [5,3,2],
						"_ArrayData_": ["_NaN_",5.025614,4.928051,4.75,"_NaN_","_NaN_",5.077748,4.915677,4.838889,"_NaN_","_NaN_",5.069477,4.88955,5.35,"_NaN_","_NaN_","_NaN_","_NaN_","_NaN_","_NaN_","_NaN_","_NaN_","_NaN_","_NaN_","_NaN_","_NaN_","_NaN_","_NaN_","_NaN_","_NaN_"]
					},
					"stds": {
						"_ArrayType_": "double",
						"_ArraySize_": [5,3,2],
						"_ArrayData_": ["_NaN_",1.825646,2.572851,3.162278,"_NaN_","_NaN_",1.797342,2.558555,1.613875,"_NaN_","_NaN_",1.754937,2.297037,1,"_NaN_","_NaN_","_NaN_","_NaN_","_NaN_","_NaN_","_NaN_","_NaN_","_NaN_","_NaN_","_NaN_","_NaN_","_NaN_","_NaN_","_NaN_","_NaN_"]
					}
				}
			]
		]
	}
}
```
